## Supplementary material for "Chloroplast acquisition without the gene transfer in kleptoplastic sea slugs, *Plakobranchus ocellatus*": result.json

```
{
  "analysis": {
    "authors": "Sergei L Kosakovsky Pond, Ben Murrell, Steven Weaver and Temple iGEM / UCSD viral evolution group",
    "citation": "RELAX: Detecting Relaxed Selection in a Phylogenetic Framework (2015). Mol Biol Evol 32 (3): 820-832",
    "contact": "spond@temple.edu",
    "info": "RELAX (a random effects test of selection relaxation) uses a random effects branch-site model framework to test whether a set of 'Test' branches evolves under relaxed selection relative to a set of 'Reference' branches (R), as measured by the relaxation parameter (K).\n                                                Version 2.1 adds a check for stability in K estimates to try to mitigate convergence problems. \n                                                Version 3 provides support for >2 branch sets.\n                                                Version 3.1 adds LHC + Nedler-Mead initial fit phase and keyword support.\n                                                Version 3.1.1 adds some bug fixes for better convergence.",
    "requirements": "in-frame codon alignment and a phylogenetic tree, with at least two groups of branches defined using the {} notation (one group can be defined as all unlabeled branches)",
    "version": "3.1.1"
  },
  "branch attributes": {
    "0": {
      "ACA_XP_005098204_2": {
        "General descriptive": 124684959810346.1,
        "MG94xREV with separate rates for branch sets": 0.444347726005026,
        "Nucleotide GTR": 0.2684878743373196,
        "RELAX alternative": 3.069517768960364,
        "RELAX null": 0.6389591269903718,
        "RELAX partitioned descriptive": 9.778668317912183,
        "k (general descriptive)": 14.86071411819214,
        "original name": "ACA_XP_005098204_2"
      },
      "ACA_XP_005104863_1": {
        "General descriptive": 1e+26,
        "MG94xREV with separate rates for branch sets": 0.2307021796087461,
        "Nucleotide GTR": 0.172053103437778,
        "RELAX alternative": 2.01987384763855,
        "RELAX null": 0.2762510678936658,
        "RELAX partitioned descriptive": 7.808875559303427,
        "k (general descriptive)": 28.34718224267372,
        "original name": "ACA_XP_005104863_1"
      },
      "ACA_XP_012937308_1": {
        "General descriptive": 13.64874148638122,
        "MG94xREV with separate rates for branch sets": 0.7982782519523787,
        "Nucleotide GTR": 0.3842496125020197,
        "RELAX alternative": 6.790817863708043,
        "RELAX null": 0.8619424091002418,
        "RELAX partitioned descriptive": 67.58063290799419,
        "k (general descriptive)": 2.372832466890875,
        "original name": "ACA_XP_012937308_1"
      },
      "BGL_XP_013090896_1": {
        "General descriptive": 1e+26,
        "MG94xREV with separate rates for branch sets": 0.3613132426451557,
        "Nucleotide GTR": 0.274116563885575,
        "RELAX alternative": 6.49429968459561,
        "RELAX null": 1.183734233629454,
        "RELAX partitioned descriptive": 23.61252095000977,
        "k (general descriptive)": 49.99999999999989,
        "original name": "BGL_XP_013090896_1"
      },
      "BGL_XP_013094250_1": {
        "General descriptive": 1.201082299116522,
        "MG94xREV with separate rates for branch sets": 1.613328419603254,
        "Nucleotide GTR": 0.6792932860226529,
        "RELAX alternative": 93.80168188123658,
        "RELAX null": 33.04968928053303,
        "RELAX partitioned descriptive": 831.5116827493205,
        "k (general descriptive)": 0.1692618551418136,
        "original name": "BGL_XP_013094250_1"
      },
      "E8012C40_2": {
        "General descriptive": 7357362950764320000,
        "MG94xREV with separate rates for branch sets": 0.5267696056325923,
        "Nucleotide GTR": 0.2869550756117891,
        "RELAX alternative": 5.942507606510782,
        "RELAX null": 0.8255095945221924,
        "RELAX partitioned descriptive": 26.69856205490481,
        "k (general descriptive)": 19.0955262456491,
        "original name": "E8012C40_2"
      },
      "Node101": {
        "General descriptive": 0,
        "MG94xREV with separate rates for branch sets": 0,
        "Nucleotide GTR": 0,
        "RELAX alternative": 0,
        "RELAX null": 0,
        "RELAX partitioned descriptive": 0,
        "k (general descriptive)": 0.787697243416964
      },
      "Node102": {
        "General descriptive": 0.02340014111464572,
        "MG94xREV with separate rates for branch sets": 0.02211458916009496,
        "Nucleotide GTR": 0.0211271839602754,
        "RELAX alternative": 0.02319740681105091,
        "RELAX null": 0.02364169326984884,
        "RELAX partitioned descriptive": 0.02366972779782213,
        "k (general descriptive)": 1.17750670282862
      },
      "Node104": {
        "General descriptive": 0.05267965196243454,
        "MG94xREV with separate rates for branch sets": 0.04897316431399948,
        "Nucleotide GTR": 0.04793594217964924,
        "RELAX alternative": 0.05453955597487897,
        "RELAX null": 0.05966375186321098,
        "RELAX partitioned descriptive": 0.06003178364593473,
        "k (general descriptive)": 0.6641764303652847
      },
      "Node108": {
        "General descriptive": 0.04376085715098799,
        "MG94xREV with separate rates for branch sets": 0.04008234494319617,
        "Nucleotide GTR": 0.03924177833477852,
        "RELAX alternative": 0.04339375840212889,
        "RELAX null": 0.0465423198841335,
        "RELAX partitioned descriptive": 0.04668049415403099,
        "k (general descriptive)": 0.7766680876723026
      },
      "Node112": {
        "General descriptive": 0.4351480271221693,
        "MG94xREV with separate rates for branch sets": 0.1107397265091959,
        "Nucleotide GTR": 0.1053092375151465,
        "RELAX alternative": 0.153690451228089,
        "RELAX null": 0.1657990733852428,
        "RELAX partitioned descriptive": 0.1646055816242608,
        "k (general descriptive)": 1.588095676912415
      },
      "Node115": {
        "General descriptive": 2934229.807525049,
        "MG94xREV with separate rates for branch sets": 0.09924167615727059,
        "Nucleotide GTR": 0.09666971625342836,
        "RELAX alternative": 0.1407240398426418,
        "RELAX null": 0.1474246282186741,
        "RELAX partitioned descriptive": 0.1467309649920561,
        "k (general descriptive)": 8.166518500432034
      },
      "Node116": {
        "General descriptive": 0.1127645471280714,
        "MG94xREV with separate rates for branch sets": 0.07283763773885846,
        "Nucleotide GTR": 0.07082196717376742,
        "RELAX alternative": 0.08453627794243397,
        "RELAX null": 0.08934269245468869,
        "RELAX partitioned descriptive": 0.08913071000977846,
        "k (general descriptive)": 1.260863160927128
      },
      "Node12": {
        "General descriptive": 0.2197498293630813,
        "MG94xREV with separate rates for branch sets": 0.2599783307950809,
        "Nucleotide GTR": 0.1152823750326438,
        "RELAX alternative": 1.999271873997318,
        "RELAX null": 0.3601972186032903,
        "RELAX partitioned descriptive": 8.188534718919653,
        "k (general descriptive)": 1.167172855951594
      },
      "Node120": {
        "General descriptive": 0.07886477707518502,
        "MG94xREV with separate rates for branch sets": 0.06614192352240209,
        "Nucleotide GTR": 0.06373256414572484,
        "RELAX alternative": 0.07707576460315023,
        "RELAX null": 0.08329837325003546,
        "RELAX partitioned descriptive": 0.08381899365541812,
        "k (general descriptive)": 0.8569917575436459
      },
      "Node122": {
        "General descriptive": 0.119902825322633,
        "MG94xREV with separate rates for branch sets": 0.08750533266171244,
        "Nucleotide GTR": 0.08435169230520331,
        "RELAX alternative": 0.1055325375878026,
        "RELAX null": 0.1136505780534494,
        "RELAX partitioned descriptive": 0.112639860868456,
        "k (general descriptive)": 1.029810483901252
      },
      "Node123": {
        "General descriptive": 0.01946000291376272,
        "MG94xREV with separate rates for branch sets": 0.01985489974486164,
        "Nucleotide GTR": 0.01988761334653332,
        "RELAX alternative": 0.02090760694815972,
        "RELAX null": 0.0212477655369926,
        "RELAX partitioned descriptive": 0.02135025438181042,
        "k (general descriptive)": 0.8471112564433344
      },
      "Node128": {
        "General descriptive": 0.05413450176014913,
        "MG94xREV with separate rates for branch sets": 0.05404055761366682,
        "Nucleotide GTR": 0.05650877359980875,
        "RELAX alternative": 0.063415522072873,
        "RELAX null": 0.07101000144208133,
        "RELAX partitioned descriptive": 0.07101614402177535,
        "k (general descriptive)": 0.2581753998135079
      },
      "Node13": {
        "General descriptive": 0.1573665163068476,
        "MG94xREV with separate rates for branch sets": 0.1933914732944573,
        "Nucleotide GTR": 0.1144250369916023,
        "RELAX alternative": 0.9424786930162654,
        "RELAX null": 0.06262915013318132,
        "RELAX partitioned descriptive": 5.302339286357388,
        "k (general descriptive)": 1.309108556937211
      },
      "Node130": {
        "General descriptive": 0.03571250625013653,
        "MG94xREV with separate rates for branch sets": 0.02981616301069806,
        "Nucleotide GTR": 0.03112447886322313,
        "RELAX alternative": 0.03581011359880651,
        "RELAX null": 0.03566840077709713,
        "RELAX partitioned descriptive": 0.03562486330354321,
        "k (general descriptive)": 0.9720947881098363
      },
      "Node133": {
        "General descriptive": 1661094994949.24,
        "MG94xREV with separate rates for branch sets": 0.1330826152432404,
        "Nucleotide GTR": 0.127279961619682,
        "RELAX alternative": 0.174411715147246,
        "RELAX null": 0.19646644203731,
        "RELAX partitioned descriptive": 0.1917255300418779,
        "k (general descriptive)": 13.45596633364558
      },
      "Node135": {
        "General descriptive": 0.2387461046955804,
        "MG94xREV with separate rates for branch sets": 0.1211459018897995,
        "Nucleotide GTR": 0.1177741582999781,
        "RELAX alternative": 0.159623277261387,
        "RELAX null": 0.1698438967631305,
        "RELAX partitioned descriptive": 0.1697545588297698,
        "k (general descriptive)": 1.253956233059906
      },
      "Node136": {
        "General descriptive": 0.05916097208058378,
        "MG94xREV with separate rates for branch sets": 0.04543377450699503,
        "Nucleotide GTR": 0.04200392844492652,
        "RELAX alternative": 0.04803508986052544,
        "RELAX null": 0.04824206823135004,
        "RELAX partitioned descriptive": 0.04795737465527458,
        "k (general descriptive)": 1.370098223868118
      },
      "Node14": {
        "General descriptive": 1e+26,
        "MG94xREV with separate rates for branch sets": 0.1564005288999647,
        "Nucleotide GTR": 0.1086975904731871,
        "RELAX alternative": 0.5197588634918976,
        "RELAX null": 0.1288143259487468,
        "RELAX partitioned descriptive": 0.9027612159698571,
        "k (general descriptive)": 44.22679032068882
      },
      "Node140": {
        "General descriptive": 0.4019063068599809,
        "MG94xREV with separate rates for branch sets": 0.1074632559418397,
        "Nucleotide GTR": 0.1020192242313462,
        "RELAX alternative": 0.1342545715080952,
        "RELAX null": 0.1432369877719227,
        "RELAX partitioned descriptive": 0.1412973594376157,
        "k (general descriptive)": 1.670058912070473
      },
      "Node142": {
        "General descriptive": 0.03526599599102669,
        "MG94xREV with separate rates for branch sets": 0.04058202882347411,
        "Nucleotide GTR": 0.04186404049378383,
        "RELAX alternative": 0.03747269592436241,
        "RELAX null": 0.03972224546514776,
        "RELAX partitioned descriptive": 0.04031988001433335,
        "k (general descriptive)": 1.114581353311783
      },
      "Node143": {
        "General descriptive": 0.01428925286191334,
        "MG94xREV with separate rates for branch sets": 0.0145734839853556,
        "Nucleotide GTR": 0.01222693374725791,
        "RELAX alternative": 0.01602852462426672,
        "RELAX null": 0.01617754832812048,
        "RELAX partitioned descriptive": 0.01580361636208591,
        "k (general descriptive)": 1.47038621221728
      },
      "Node144": {
        "General descriptive": 0.0131763842858737,
        "MG94xREV with separate rates for branch sets": 0.01398186410555306,
        "Nucleotide GTR": 0.01661793145614281,
        "RELAX alternative": 0.01230312177556656,
        "RELAX null": 0.0130632536076732,
        "RELAX partitioned descriptive": 0.01275116851757517,
        "k (general descriptive)": 0
      },
      "Node145": {
        "General descriptive": 0.03623491386516942,
        "MG94xREV with separate rates for branch sets": 0.03589985633860943,
        "Nucleotide GTR": 0.0329582030626455,
        "RELAX alternative": 0.03389274856520862,
        "RELAX null": 0.03505482858788143,
        "RELAX partitioned descriptive": 0.03524937015700184,
        "k (general descriptive)": 0
      },
      "Node146": {
        "General descriptive": 0.116298522682538,
        "MG94xREV with separate rates for branch sets": 0.1087486851444353,
        "Nucleotide GTR": 0.104272150520886,
        "RELAX alternative": 0.1424656430824235,
        "RELAX null": 0.1598509195218948,
        "RELAX partitioned descriptive": 0.1600528958395477,
        "k (general descriptive)": 0.2192621659597201
      },
      "Node147": {
        "General descriptive": 0.1395296666208133,
        "MG94xREV with separate rates for branch sets": 0.08597700229083734,
        "Nucleotide GTR": 0.08104156866900619,
        "RELAX alternative": 0.09830242024277913,
        "RELAX null": 0.102748807428038,
        "RELAX partitioned descriptive": 0.1029197078830025,
        "k (general descriptive)": 1.264649773088469
      },
      "Node15": {
        "General descriptive": 0.06273305797621267,
        "MG94xREV with separate rates for branch sets": 0.04570447649732531,
        "Nucleotide GTR": 0.05854823881358071,
        "RELAX alternative": 0.05414258181481527,
        "RELAX null": 0.06628449787087107,
        "RELAX partitioned descriptive": 0.05313670058385213,
        "k (general descriptive)": 1.370459023968388
      },
      "Node151": {
        "General descriptive": 0.09504615512370658,
        "MG94xREV with separate rates for branch sets": 0.07107782169051978,
        "Nucleotide GTR": 0.0696049651006281,
        "RELAX alternative": 0.077127221018326,
        "RELAX null": 0.08243540233161033,
        "RELAX partitioned descriptive": 0.08260727910754177,
        "k (general descriptive)": 1.249708295610315
      },
      "Node152": {
        "General descriptive": 0.1225523679080193,
        "MG94xREV with separate rates for branch sets": 0.09507580714785513,
        "Nucleotide GTR": 0.09108568228672122,
        "RELAX alternative": 0.1189476426087948,
        "RELAX null": 0.1293826087389909,
        "RELAX partitioned descriptive": 0.1294981595287405,
        "k (general descriptive)": 0.8493084599765832
      },
      "Node153": {
        "General descriptive": 0.05410861911302823,
        "MG94xREV with separate rates for branch sets": 0.04435461958571729,
        "Nucleotide GTR": 0.04251230878715637,
        "RELAX alternative": 0.04782148997169271,
        "RELAX null": 0.04976005688918753,
        "RELAX partitioned descriptive": 0.04983618094635929,
        "k (general descriptive)": 1.123459035790649
      },
      "Node157": {
        "General descriptive": 0.08531411829415304,
        "MG94xREV with separate rates for branch sets": 0.08309146168365823,
        "Nucleotide GTR": 0.08070451011017712,
        "RELAX alternative": 0.1059493719775829,
        "RELAX null": 0.1159975228489058,
        "RELAX partitioned descriptive": 0.1164048243123535,
        "k (general descriptive)": 0.1783566379257439
      },
      "Node16": {
        "General descriptive": 0.1036276376390581,
        "MG94xREV with separate rates for branch sets": 0.04416765736984098,
        "Nucleotide GTR": 0.04030556197322353,
        "RELAX alternative": 0.0522440458666386,
        "RELAX null": 0.0524097944696738,
        "RELAX partitioned descriptive": 0.05561795289402538,
        "k (general descriptive)": 1.65473962586418
      },
      "Node160": {
        "General descriptive": 0.02267084135787168,
        "MG94xREV with separate rates for branch sets": 0.02247644952789479,
        "Nucleotide GTR": 0.02331853720227723,
        "RELAX alternative": 0.02426107067309575,
        "RELAX null": 0.02477205352889942,
        "RELAX partitioned descriptive": 0.02468378438595303,
        "k (general descriptive)": 1.165151160039521
      },
      "Node162": {
        "General descriptive": 0.08593929507770415,
        "MG94xREV with separate rates for branch sets": 0.06440554450010398,
        "Nucleotide GTR": 0.06289184805057838,
        "RELAX alternative": 0.07931023577758176,
        "RELAX null": 0.08406322359125779,
        "RELAX partitioned descriptive": 0.08427273950965654,
        "k (general descriptive)": 0.9212559757395672
      },
      "Node164": {
        "General descriptive": 0.01068853948112683,
        "MG94xREV with separate rates for branch sets": 0.01012230702463399,
        "Nucleotide GTR": 0.01076575476605364,
        "RELAX alternative": 0.01068610085351595,
        "RELAX null": 0.01056564470601327,
        "RELAX partitioned descriptive": 0.010408204509684,
        "k (general descriptive)": 0.230930707445081
      },
      "Node169": {
        "General descriptive": 0.03140195820178776,
        "MG94xREV with separate rates for branch sets": 0.03076635670078108,
        "Nucleotide GTR": 0.02891162298936349,
        "RELAX alternative": 0.03374580405215004,
        "RELAX null": 0.03552304549377068,
        "RELAX partitioned descriptive": 0.03450129694516594,
        "k (general descriptive)": 1.097634584577109
      },
      "Node17": {
        "General descriptive": 0.2603169858853709,
        "MG94xREV with separate rates for branch sets": 0.152390347501811,
        "Nucleotide GTR": 0.13347740928435,
        "RELAX alternative": 0.2123530486097867,
        "RELAX null": 0.2289362188598084,
        "RELAX partitioned descriptive": 0.2296059828669571,
        "k (general descriptive)": 1.075364919530543
      },
      "Node171": {
        "General descriptive": 1.519964325773872,
        "MG94xREV with separate rates for branch sets": 0.1976733894314866,
        "Nucleotide GTR": 0.1879230515790976,
        "RELAX alternative": 0.2854022869650959,
        "RELAX null": 0.2993182351120723,
        "RELAX partitioned descriptive": 0.3000063272279443,
        "k (general descriptive)": 1.907135938939688
      },
      "Node176": {
        "General descriptive": 0.04601738913099453,
        "MG94xREV with separate rates for branch sets": 0.03938283107615122,
        "Nucleotide GTR": 0.03843042723181451,
        "RELAX alternative": 0.04410128581297491,
        "RELAX null": 0.04433500348133388,
        "RELAX partitioned descriptive": 0.04310802403132111,
        "k (general descriptive)": 0.5261194788420926
      },
      "Node178": {
        "General descriptive": 613497.2716063991,
        "MG94xREV with separate rates for branch sets": 0.2417913103437146,
        "Nucleotide GTR": 0.2256906130789933,
        "RELAX alternative": 0.3838665752861699,
        "RELAX null": 0.4156090619507663,
        "RELAX partitioned descriptive": 0.4142933459465664,
        "k (general descriptive)": 7.080564705619576
      },
      "Node179": {
        "General descriptive": 0.01396046810603144,
        "MG94xREV with separate rates for branch sets": 0.01360239768634941,
        "Nucleotide GTR": 0.01353592157694241,
        "RELAX alternative": 0.01469769831240258,
        "RELAX null": 0.0160256683534943,
        "RELAX partitioned descriptive": 0.0159666155825269,
        "k (general descriptive)": 0.2315258224742854
      },
      "Node18": {
        "General descriptive": 0.02527287314621038,
        "MG94xREV with separate rates for branch sets": 0.02259353464854503,
        "Nucleotide GTR": 0.02484624846765515,
        "RELAX alternative": 0.0221219244449523,
        "RELAX null": 0.02916955147123282,
        "RELAX partitioned descriptive": 0.02655307188500865,
        "k (general descriptive)": 0.841165692116758
      },
      "Node180": {
        "General descriptive": 0.01690775090745314,
        "MG94xREV with separate rates for branch sets": 0.01256785335963116,
        "Nucleotide GTR": 0.01250634193821546,
        "RELAX alternative": 0.01280740463798292,
        "RELAX null": 0.01296861013371702,
        "RELAX partitioned descriptive": 0.01290141588888289,
        "k (general descriptive)": 1.959753589574868
      },
      "Node185": {
        "General descriptive": 1e+26,
        "MG94xREV with separate rates for branch sets": 0.05003495043226672,
        "Nucleotide GTR": 0.05208133635739986,
        "RELAX alternative": 0.06121184167603934,
        "RELAX null": 0.0587353933578014,
        "RELAX partitioned descriptive": 0.05927008917007555,
        "k (general descriptive)": 49.99999999999989
      },
      "Node186": {
        "General descriptive": 69998960.60029918,
        "MG94xREV with separate rates for branch sets": 0.2610382911653159,
        "Nucleotide GTR": 0.2417366952691393,
        "RELAX alternative": 0.4325107419567309,
        "RELAX null": 0.462287440240885,
        "RELAX partitioned descriptive": 0.4631036568853593,
        "k (general descriptive)": 8.930518827484422
      },
      "Node187": {
        "General descriptive": 0.03815172872949051,
        "MG94xREV with separate rates for branch sets": 0.03492271627451137,
        "Nucleotide GTR": 0.03416788989877997,
        "RELAX alternative": 0.0350636080997433,
        "RELAX null": 0.03860619757486647,
        "RELAX partitioned descriptive": 0.03822618899254893,
        "k (general descriptive)": 0.1312192162713686
      },
      "Node188": {
        "General descriptive": 0.008056094126660855,
        "MG94xREV with separate rates for branch sets": 0.008690130836341339,
        "Nucleotide GTR": 0.0079514498280827,
        "RELAX alternative": 0.008218171854783074,
        "RELAX null": 0.008098038432433475,
        "RELAX partitioned descriptive": 0.008072739490702679,
        "k (general descriptive)": 2.504591080246784
      },
      "Node19": {
        "General descriptive": 0.01484423730589815,
        "MG94xREV with separate rates for branch sets": 0.02990119999147725,
        "Nucleotide GTR": 0.02802446146158474,
        "RELAX alternative": 0.02281957525841804,
        "RELAX null": 0.02445306793153591,
        "RELAX partitioned descriptive": 0.02581356011081114,
        "k (general descriptive)": 0.2383950298934993
      },
      "Node193": {
        "General descriptive": 0.8936765215997158,
        "MG94xREV with separate rates for branch sets": 0.09412573079448243,
        "Nucleotide GTR": 0.08399590736359722,
        "RELAX alternative": 0.1087392761435927,
        "RELAX null": 0.1182696756108848,
        "RELAX partitioned descriptive": 0.1159152532372318,
        "k (general descriptive)": 2.157640104134956
      },
      "Node194": {
        "General descriptive": 0.1225981599387269,
        "MG94xREV with separate rates for branch sets": 0.03834419250649284,
        "Nucleotide GTR": 0.04394843084665724,
        "RELAX alternative": 0.04733676757296947,
        "RELAX null": 0.05042810319855649,
        "RELAX partitioned descriptive": 0.05105038672387215,
        "k (general descriptive)": 1.797478388342647
      },
      "Node195": {
        "General descriptive": 0.1862345998046631,
        "MG94xREV with separate rates for branch sets": 0.1096039247135519,
        "Nucleotide GTR": 0.1076743680143904,
        "RELAX alternative": 0.1447084984943497,
        "RELAX null": 0.1528045354831488,
        "RELAX partitioned descriptive": 0.1507628308460819,
        "k (general descriptive)": 1.098051302389637
      },
      "Node196": {
        "General descriptive": 0.1946568417311715,
        "MG94xREV with separate rates for branch sets": 0.1140793996887221,
        "Nucleotide GTR": 0.1040228591485842,
        "RELAX alternative": 0.1351715294472564,
        "RELAX null": 0.1373778691194964,
        "RELAX partitioned descriptive": 0.1371559901958937,
        "k (general descriptive)": 1.35526117087429
      },
      "Node197": {
        "General descriptive": 0.02386212155225552,
        "MG94xREV with separate rates for branch sets": 0.0242595232558945,
        "Nucleotide GTR": 0.02749587681412021,
        "RELAX alternative": 0.02086441773450103,
        "RELAX null": 0.02339828554802243,
        "RELAX partitioned descriptive": 0.02261682571577629,
        "k (general descriptive)": 1.226336463231641
      },
      "Node198": {
        "General descriptive": 0.03005188879791804,
        "MG94xREV with separate rates for branch sets": 0.02033020196599866,
        "Nucleotide GTR": 0.0216147588682794,
        "RELAX alternative": 0.02721072237235453,
        "RELAX null": 0.02927149060317,
        "RELAX partitioned descriptive": 0.02906140786455189,
        "k (general descriptive)": 1.157658862008367
      },
      "Node2": {
        "General descriptive": 0,
        "MG94xREV with separate rates for branch sets": 0,
        "Nucleotide GTR": 0.005831290487213668,
        "RELAX alternative": 0,
        "RELAX null": 0,
        "RELAX partitioned descriptive": 0,
        "k (general descriptive)": 0.785542518716611
      },
      "Node20": {
        "General descriptive": 0.01482612548090561,
        "MG94xREV with separate rates for branch sets": 0.008876621771707394,
        "Nucleotide GTR": 0.01392447202866437,
        "RELAX alternative": 0.007264584645439654,
        "RELAX null": 0.007916670758044812,
        "RELAX partitioned descriptive": 0.006298178104396944,
        "k (general descriptive)": 0.2258497426997833
      },
      "Node201": {
        "General descriptive": 0.02345843880340741,
        "MG94xREV with separate rates for branch sets": 0.02632830925091481,
        "Nucleotide GTR": 0.02450191837602051,
        "RELAX alternative": 0.02599995069893546,
        "RELAX null": 0.02658117230223284,
        "RELAX partitioned descriptive": 0.02667615020157738,
        "k (general descriptive)": 0.2135527102182212
      },
      "Node206": {
        "General descriptive": 0.02201146785559935,
        "MG94xREV with separate rates for branch sets": 0.02637524428352664,
        "Nucleotide GTR": 0.02438122853743261,
        "RELAX alternative": 0.01857687069354401,
        "RELAX null": 0.01922928734094322,
        "RELAX partitioned descriptive": 0.01906839857291717,
        "k (general descriptive)": 0.2062907179728467
      },
      "Node208": {
        "General descriptive": 0.1758534237696927,
        "MG94xREV with separate rates for branch sets": 0.149182328921099,
        "Nucleotide GTR": 0.1429740878216397,
        "RELAX alternative": 0.2131687439899115,
        "RELAX null": 0.2383769241416749,
        "RELAX partitioned descriptive": 0.237241574620814,
        "k (general descriptive)": 0.4038818024275848
      },
      "Node209": {
        "General descriptive": 0.06492820934974758,
        "MG94xREV with separate rates for branch sets": 0.05356743090074313,
        "Nucleotide GTR": 0.04870932262270784,
        "RELAX alternative": 0.05549858115953139,
        "RELAX null": 0.0572467923267997,
        "RELAX partitioned descriptive": 0.0572696964926047,
        "k (general descriptive)": 1.246366952898567
      },
      "Node21": {
        "General descriptive": 0.05604359043067227,
        "MG94xREV with separate rates for branch sets": 0.05316200675344841,
        "Nucleotide GTR": 0.05148714167190991,
        "RELAX alternative": 0.06889852463466387,
        "RELAX null": 0.06947307644885595,
        "RELAX partitioned descriptive": 0.06957332026470038,
        "k (general descriptive)": 0.3243993858256884
      },
      "Node210": {
        "General descriptive": 0.01578079895850347,
        "MG94xREV with separate rates for branch sets": 0.01484866794447136,
        "Nucleotide GTR": 0.01553572002960521,
        "RELAX alternative": 0.01967611816944534,
        "RELAX null": 0.01970558475039564,
        "RELAX partitioned descriptive": 0.01950512723218993,
        "k (general descriptive)": 0.9409898340089226
      },
      "Node211": {
        "General descriptive": 0.01324225723773901,
        "MG94xREV with separate rates for branch sets": 0.0120790746350503,
        "Nucleotide GTR": 0.01268701366342375,
        "RELAX alternative": 0.01321677006893131,
        "RELAX null": 0.01343024982046892,
        "RELAX partitioned descriptive": 0.01349575832332897,
        "k (general descriptive)": 0.6781918058090568
      },
      "Node214": {
        "General descriptive": 0.05569161893973488,
        "MG94xREV with separate rates for branch sets": 0.05609453382535229,
        "Nucleotide GTR": 0.054928583600022,
        "RELAX alternative": 0.05911406180809071,
        "RELAX null": 0.06585423493642747,
        "RELAX partitioned descriptive": 0.06635726850839849,
        "k (general descriptive)": 0.318383453162361
      },
      "Node217": {
        "General descriptive": 0.001617404350339358,
        "MG94xREV with separate rates for branch sets": 0.007624730587528282,
        "Nucleotide GTR": 0.009317084430246345,
        "RELAX alternative": 0.005424887379311794,
        "RELAX null": 0.00554249836917092,
        "RELAX partitioned descriptive": 0.004393989089060284,
        "k (general descriptive)": 0.2344149703994682
      },
      "Node218": {
        "General descriptive": 1e+26,
        "MG94xREV with separate rates for branch sets": 0.048837981107213,
        "Nucleotide GTR": 0.04921855098110728,
        "RELAX alternative": 0.02653284138921368,
        "RELAX null": 0.03650524726047126,
        "RELAX partitioned descriptive": 0.03786351483620044,
        "k (general descriptive)": 49.99999999999989
      },
      "Node219": {
        "General descriptive": 0,
        "MG94xREV with separate rates for branch sets": 0,
        "Nucleotide GTR": 0,
        "RELAX alternative": 0,
        "RELAX null": 0,
        "RELAX partitioned descriptive": 0,
        "k (general descriptive)": 0.7887742502482059
      },
      "Node22": {
        "General descriptive": 0.08315465359351135,
        "MG94xREV with separate rates for branch sets": 0.01272166807185146,
        "Nucleotide GTR": 0.01346729593402035,
        "RELAX alternative": 0.01160515584955529,
        "RELAX null": 0.01499051674713051,
        "RELAX partitioned descriptive": 0.01417472904280551,
        "k (general descriptive)": 2.475043090822507
      },
      "Node225": {
        "General descriptive": 0.1116316429341517,
        "MG94xREV with separate rates for branch sets": 0.08724453595859871,
        "Nucleotide GTR": 0.08085566702165688,
        "RELAX alternative": 0.1036961881955634,
        "RELAX null": 0.1135676695536407,
        "RELAX partitioned descriptive": 0.1124203926496388,
        "k (general descriptive)": 0.9887818510221885
      },
      "Node226": {
        "General descriptive": 0.1437011199293719,
        "MG94xREV with separate rates for branch sets": 0.122284752294054,
        "Nucleotide GTR": 0.1182370790287767,
        "RELAX alternative": 0.1805775107634715,
        "RELAX null": 0.1947750113795422,
        "RELAX partitioned descriptive": 0.1956345258937382,
        "k (general descriptive)": 0.2424172848541825
      },
      "Node227": {
        "General descriptive": 0.01422672808655779,
        "MG94xREV with separate rates for branch sets": 0.01317775463034086,
        "Nucleotide GTR": 0.01476331431612666,
        "RELAX alternative": 0.01368635801675551,
        "RELAX null": 0.0137385914382076,
        "RELAX partitioned descriptive": 0.01360678050810828,
        "k (general descriptive)": 0.2125140286418286
      },
      "Node228": {
        "General descriptive": 0.07022217989298903,
        "MG94xREV with separate rates for branch sets": 0.06396272927896292,
        "Nucleotide GTR": 0.06171828075073683,
        "RELAX alternative": 0.06681760290702372,
        "RELAX null": 0.0725700725406296,
        "RELAX partitioned descriptive": 0.07317484302816335,
        "k (general descriptive)": 0.9423879799189095
      },
      "Node23": {
        "General descriptive": 0.005244993811052202,
        "MG94xREV with separate rates for branch sets": 0.01389536852588743,
        "Nucleotide GTR": 0.01355217824806378,
        "RELAX alternative": 0.00938475667279811,
        "RELAX null": 0.009184639321334849,
        "RELAX partitioned descriptive": 0.00968688137089405,
        "k (general descriptive)": 0.2294389731711487
      },
      "Node230": {
        "General descriptive": 0.03756302683279088,
        "MG94xREV with separate rates for branch sets": 0.03810995335710355,
        "Nucleotide GTR": 0.0378398306314339,
        "RELAX alternative": 0.04055923653769794,
        "RELAX null": 0.04381581565549142,
        "RELAX partitioned descriptive": 0.04407977687302234,
        "k (general descriptive)": 0.2385989080207886
      },
      "Node234": {
        "General descriptive": 0.0280492089792451,
        "MG94xREV with separate rates for branch sets": 0.02423203181414994,
        "Nucleotide GTR": 0.02371330146121464,
        "RELAX alternative": 0.02807878695105247,
        "RELAX null": 0.02833153995912948,
        "RELAX partitioned descriptive": 0.02823658563542877,
        "k (general descriptive)": 1.064584080021648
      },
      "Node236": {
        "General descriptive": 0,
        "MG94xREV with separate rates for branch sets": 0.00411546373937539,
        "Nucleotide GTR": 0.007095814315491175,
        "RELAX alternative": 0,
        "RELAX null": 0,
        "RELAX partitioned descriptive": 0,
        "k (general descriptive)": 0.7928672532278702
      },
      "Node237": {
        "General descriptive": 0.03765819614299641,
        "MG94xREV with separate rates for branch sets": 0.03689404263937918,
        "Nucleotide GTR": 0.03562295855413575,
        "RELAX alternative": 0.04143852736902655,
        "RELAX null": 0.04434284361631705,
        "RELAX partitioned descriptive": 0.04458568592564455,
        "k (general descriptive)": 0.1523738129519943
      },
      "Node24": {
        "General descriptive": 0.02462470831297483,
        "MG94xREV with separate rates for branch sets": 0.02009986889288356,
        "Nucleotide GTR": 0.01739736018412243,
        "RELAX alternative": 0.02498412666017476,
        "RELAX null": 0.02730954806690801,
        "RELAX partitioned descriptive": 0.02713924152534269,
        "k (general descriptive)": 0.2372371870287264
      },
      "Node241": {
        "General descriptive": 0.01608201508742105,
        "MG94xREV with separate rates for branch sets": 0.02954590366048651,
        "Nucleotide GTR": 0.0285845836344126,
        "RELAX alternative": 0.01932832440505179,
        "RELAX null": 0.02007424494860312,
        "RELAX partitioned descriptive": 0.02026187001254385,
        "k (general descriptive)": 0.2632424409642654
      },
      "Node242": {
        "General descriptive": 0.114577971207541,
        "MG94xREV with separate rates for branch sets": 0.0831655898716696,
        "Nucleotide GTR": 0.0781725861034238,
        "RELAX alternative": 0.1021244316458787,
        "RELAX null": 0.1112746273100312,
        "RELAX partitioned descriptive": 0.1110446414145761,
        "k (general descriptive)": 0.9696170708228967
      },
      "Node243": {
        "General descriptive": 0.05287820179796993,
        "MG94xREV with separate rates for branch sets": 0.050993235027148,
        "Nucleotide GTR": 0.05170169510514507,
        "RELAX alternative": 0.0559865276396537,
        "RELAX null": 0.05870303017280848,
        "RELAX partitioned descriptive": 0.05879077676502632,
        "k (general descriptive)": 0.4413219434367661
      },
      "Node248": {
        "General descriptive": 0.07426664458669663,
        "MG94xREV with separate rates for branch sets": 0.06681774661086153,
        "Nucleotide GTR": 0.06868973781966685,
        "RELAX alternative": 0.07572991684945035,
        "RELAX null": 0.08505584948354464,
        "RELAX partitioned descriptive": 0.08368296828367153,
        "k (general descriptive)": 0.6739244062150004
      },
      "Node249": {
        "General descriptive": 0.05253133665867868,
        "MG94xREV with separate rates for branch sets": 0.03335174460292022,
        "Nucleotide GTR": 0.03404439265401336,
        "RELAX alternative": 0.03783285210055438,
        "RELAX null": 0.04309617335825703,
        "RELAX partitioned descriptive": 0.04131414761335823,
        "k (general descriptive)": 1.234107060290231
      },
      "Node25": {
        "General descriptive": 0.03215441722080054,
        "MG94xREV with separate rates for branch sets": 0.02814080117376347,
        "Nucleotide GTR": 0.0230247644945436,
        "RELAX alternative": 0.02940324114628332,
        "RELAX null": 0.02847723588029644,
        "RELAX partitioned descriptive": 0.02802515883696332,
        "k (general descriptive)": 1.768281875627041
      },
      "Node250": {
        "General descriptive": 0.02854057930676105,
        "MG94xREV with separate rates for branch sets": 0.03252460876218679,
        "Nucleotide GTR": 0.03223237407646429,
        "RELAX alternative": 0.02909223663060071,
        "RELAX null": 0.03006489622835135,
        "RELAX partitioned descriptive": 0.0291178000983969,
        "k (general descriptive)": 1.386104066555881
      },
      "Node252": {
        "General descriptive": 0.02364170896337495,
        "MG94xREV with separate rates for branch sets": 0.0311189657828123,
        "Nucleotide GTR": 0.02916878607933137,
        "RELAX alternative": 0.02449378489233047,
        "RELAX null": 0.02625706222584266,
        "RELAX partitioned descriptive": 0.02462658760225155,
        "k (general descriptive)": 0.04615810131494225
      },
      "Node253": {
        "General descriptive": 0.04893507567948736,
        "MG94xREV with separate rates for branch sets": 0.05089232764082643,
        "Nucleotide GTR": 0.04737101720858558,
        "RELAX alternative": 0.05789485542941393,
        "RELAX null": 0.06526434010326154,
        "RELAX partitioned descriptive": 0.06361423812588123,
        "k (general descriptive)": 0.05035265389667812
      },
      "Node254": {
        "General descriptive": 0.2293847418108362,
        "MG94xREV with separate rates for branch sets": 0.2022903846964882,
        "Nucleotide GTR": 0.1983270200355156,
        "RELAX alternative": 0.3066358853330485,
        "RELAX null": 0.3226840372318959,
        "RELAX partitioned descriptive": 0.3259514375794259,
        "k (general descriptive)": 0.1895123779813026
      },
      "Node258": {
        "General descriptive": 0.4107281300935695,
        "MG94xREV with separate rates for branch sets": 0.3448813657755561,
        "Nucleotide GTR": 0.3247880349852924,
        "RELAX alternative": 0.5833337195282737,
        "RELAX null": 0.5758925125115175,
        "RELAX partitioned descriptive": 0.5919396079764916,
        "k (general descriptive)": 0.1673591730628315
      },
      "Node26": {
        "General descriptive": 0.02354070834248786,
        "MG94xREV with separate rates for branch sets": 0.0198512327335991,
        "Nucleotide GTR": 0.02341615830060554,
        "RELAX alternative": 0.02301347893118238,
        "RELAX null": 0.02452004493520132,
        "RELAX partitioned descriptive": 0.02434233050484725,
        "k (general descriptive)": 0.3075569924670259
      },
      "Node261": {
        "General descriptive": 0.3267736516602679,
        "MG94xREV with separate rates for branch sets": 0.07214565907199584,
        "Nucleotide GTR": 0.06701000296706411,
        "RELAX alternative": 0.08643865938299666,
        "RELAX null": 0.0815034862827514,
        "RELAX partitioned descriptive": 0.08318855248899035,
        "k (general descriptive)": 2.087711210458715
      },
      "Node263": {
        "General descriptive": 0.2199441054084161,
        "MG94xREV with separate rates for branch sets": 0.142173995377659,
        "Nucleotide GTR": 0.1383610556548866,
        "RELAX alternative": 0.1811817793078601,
        "RELAX null": 0.2036591617365041,
        "RELAX partitioned descriptive": 0.198360599854545,
        "k (general descriptive)": 1.011940293158284
      },
      "Node264": {
        "General descriptive": 0.04230673725164503,
        "MG94xREV with separate rates for branch sets": 0.03779419772601789,
        "Nucleotide GTR": 0.03472634749825935,
        "RELAX alternative": 0.04005598000036701,
        "RELAX null": 0.03891063116902333,
        "RELAX partitioned descriptive": 0.03901015816978655,
        "k (general descriptive)": 1.397031769337937
      },
      "Node265": {
        "General descriptive": 0.01364606618057241,
        "MG94xREV with separate rates for branch sets": 0.01737616619764722,
        "Nucleotide GTR": 0.0176144095842387,
        "RELAX alternative": 0.01589271431359448,
        "RELAX null": 0.01569660826670835,
        "RELAX partitioned descriptive": 0.01575348381319015,
        "k (general descriptive)": 0.001852175956063033
      },
      "Node266": {
        "General descriptive": 3.136863148488833,
        "MG94xREV with separate rates for branch sets": 0.03934874193803483,
        "Nucleotide GTR": 0.03687864332154891,
        "RELAX alternative": 0.03257125597077506,
        "RELAX null": 0.0361755328063147,
        "RELAX partitioned descriptive": 0.03660891519698629,
        "k (general descriptive)": 6.065100651800429
      },
      "Node27": {
        "General descriptive": 0.009648079797331061,
        "MG94xREV with separate rates for branch sets": 0.01226527956151846,
        "Nucleotide GTR": 0.01311398513251157,
        "RELAX alternative": 0.008418073707933816,
        "RELAX null": 0.009910948295456698,
        "RELAX partitioned descriptive": 0.009889489105826316,
        "k (general descriptive)": 0.2772101669741258
      },
      "Node272": {
        "General descriptive": 0.01868237082135312,
        "MG94xREV with separate rates for branch sets": 0.02485874316686202,
        "Nucleotide GTR": 0.02313803272365583,
        "RELAX alternative": 0.02420368229055654,
        "RELAX null": 0.02261038143732673,
        "RELAX partitioned descriptive": 0.02265179609036841,
        "k (general descriptive)": 0.520728504506622
      },
      "Node273": {
        "General descriptive": 0.05470215143935734,
        "MG94xREV with separate rates for branch sets": 0.0519304942639822,
        "Nucleotide GTR": 0.04996968966435555,
        "RELAX alternative": 0.05463860188959581,
        "RELAX null": 0.05796450222724103,
        "RELAX partitioned descriptive": 0.0582593352692413,
        "k (general descriptive)": 0.6098030812175035
      },
      "Node274": {
        "General descriptive": 0.3356120495183409,
        "MG94xREV with separate rates for branch sets": 0.1722956579951626,
        "Nucleotide GTR": 0.1657576708085165,
        "RELAX alternative": 0.2536912758479107,
        "RELAX null": 0.292200664216248,
        "RELAX partitioned descriptive": 0.2823580171494149,
        "k (general descriptive)": 1.118897848448448
      },
      "Node275": {
        "General descriptive": 0.06496736763789347,
        "MG94xREV with separate rates for branch sets": 0.06529302726823098,
        "Nucleotide GTR": 0.06445344467212526,
        "RELAX alternative": 0.06470608945331831,
        "RELAX null": 0.07333370367259738,
        "RELAX partitioned descriptive": 0.07330375017647389,
        "k (general descriptive)": 0.2518265338490511
      },
      "Node276": {
        "General descriptive": 0.0371052357494272,
        "MG94xREV with separate rates for branch sets": 0.04132964241794466,
        "Nucleotide GTR": 0.04059059957508082,
        "RELAX alternative": 0.04218523973737427,
        "RELAX null": 0.04501592671174437,
        "RELAX partitioned descriptive": 0.04489989862681801,
        "k (general descriptive)": 0.128965431041952
      },
      "Node28": {
        "General descriptive": 0.1218688599249252,
        "MG94xREV with separate rates for branch sets": 0.1076075369704474,
        "Nucleotide GTR": 0.1054871542029211,
        "RELAX alternative": 0.1505778321268788,
        "RELAX null": 0.1594896272551188,
        "RELAX partitioned descriptive": 0.1601562399918158,
        "k (general descriptive)": 0.4411084422944505
      },
      "Node281": {
        "General descriptive": 3542317.56286706,
        "MG94xREV with separate rates for branch sets": 0.2257102882578587,
        "Nucleotide GTR": 0.21294993146246,
        "RELAX alternative": 0.3576038400090908,
        "RELAX null": 0.3681656361419859,
        "RELAX partitioned descriptive": 0.3735053494268322,
        "k (general descriptive)": 7.819984177480857
      },
      "Node284": {
        "General descriptive": 1.292034225058695,
        "MG94xREV with separate rates for branch sets": 0.3133982483905335,
        "Nucleotide GTR": 0.2859032119081,
        "RELAX alternative": 0.4956599504833655,
        "RELAX null": 0.54365943340084,
        "RELAX partitioned descriptive": 0.548933128861435,
        "k (general descriptive)": 1.504881345778664
      },
      "Node287": {
        "General descriptive": 0.03543004469952028,
        "MG94xREV with separate rates for branch sets": 0.02951031305727604,
        "Nucleotide GTR": 0.02989207372285209,
        "RELAX alternative": 0.0383283638059562,
        "RELAX null": 0.04007873190558475,
        "RELAX partitioned descriptive": 0.04122246872400676,
        "k (general descriptive)": 2.438481021036851
      },
      "Node288": {
        "General descriptive": 0.01989702014885511,
        "MG94xREV with separate rates for branch sets": 0.03250674696000672,
        "Nucleotide GTR": 0.04748264711391291,
        "RELAX alternative": 0.01246800977811924,
        "RELAX null": 0.02302023141983935,
        "RELAX partitioned descriptive": 0.01164422387367479,
        "k (general descriptive)": 1.396759423326247
      },
      "Node29": {
        "General descriptive": 0.03549702712282872,
        "MG94xREV with separate rates for branch sets": 0.03172336640158509,
        "Nucleotide GTR": 0.02965861757129156,
        "RELAX alternative": 0.0324473863621104,
        "RELAX null": 0.03368138238959262,
        "RELAX partitioned descriptive": 0.03378902738656226,
        "k (general descriptive)": 1.04380659640263
      },
      "Node292": {
        "General descriptive": 0.102682756216104,
        "MG94xREV with separate rates for branch sets": 0.0869298253533451,
        "Nucleotide GTR": 0.06943210196987423,
        "RELAX alternative": 0.09916360170407663,
        "RELAX null": 0.09285014065189234,
        "RELAX partitioned descriptive": 0.1052608753291023,
        "k (general descriptive)": 1.024483098107337
      },
      "Node294": {
        "General descriptive": 0.1233202457731804,
        "MG94xREV with separate rates for branch sets": 0.123261183755357,
        "Nucleotide GTR": 0.1145914044511165,
        "RELAX alternative": 0.1481223923079561,
        "RELAX null": 0.1849321928878216,
        "RELAX partitioned descriptive": 0.1747594823625784,
        "k (general descriptive)": 0.5021916220977819
      },
      "Node30": {
        "General descriptive": 0.02699486761108957,
        "MG94xREV with separate rates for branch sets": 0.02411273170500178,
        "Nucleotide GTR": 0.0223564928206162,
        "RELAX alternative": 0.02435556903821617,
        "RELAX null": 0.02517451881539066,
        "RELAX partitioned descriptive": 0.02505402022295414,
        "k (general descriptive)": 1.437285269647598
      },
      "Node31": {
        "General descriptive": 0,
        "MG94xREV with separate rates for branch sets": 0.03033690510470961,
        "Nucleotide GTR": 0.02971498635094451,
        "RELAX alternative": 0,
        "RELAX null": 0,
        "RELAX partitioned descriptive": 0,
        "k (general descriptive)": 0.7945054093212625
      },
      "Node34": {
        "General descriptive": 0.01189458844795113,
        "MG94xREV with separate rates for branch sets": 0.008907564695216134,
        "Nucleotide GTR": 0.007351147996456874,
        "RELAX alternative": 0.01182634782344387,
        "RELAX null": 0.01112073632679553,
        "RELAX partitioned descriptive": 0.01086042046173616,
        "k (general descriptive)": 0.9641969981483156
      },
      "Node37": {
        "General descriptive": 0.02884395280288029,
        "MG94xREV with separate rates for branch sets": 0.02749374339702729,
        "Nucleotide GTR": 0.02880847742723177,
        "RELAX alternative": 0.02865497376353076,
        "RELAX null": 0.02827311883076701,
        "RELAX partitioned descriptive": 0.02830839743479293,
        "k (general descriptive)": 1.565078010135711
      },
      "Node38": {
        "General descriptive": 0.01162145566045603,
        "MG94xREV with separate rates for branch sets": 0.00875193860913752,
        "Nucleotide GTR": 0.008691140587616334,
        "RELAX alternative": 0.008143918005431747,
        "RELAX null": 0.00843873197983796,
        "RELAX partitioned descriptive": 0.008440604253888356,
        "k (general descriptive)": 1.867948184623041
      },
      "Node39": {
        "General descriptive": 0.007555546839920858,
        "MG94xREV with separate rates for branch sets": 0.008113567637029044,
        "Nucleotide GTR": 0.008419650621069986,
        "RELAX alternative": 0.007539595116818951,
        "RELAX null": 0.007422015117341904,
        "RELAX partitioned descriptive": 0.007444185984679157,
        "k (general descriptive)": 2.649378119674249
      },
      "Node40": {
        "General descriptive": 0,
        "MG94xREV with separate rates for branch sets": 0,
        "Nucleotide GTR": 0,
        "RELAX alternative": 0,
        "RELAX null": 0,
        "RELAX partitioned descriptive": 0,
        "k (general descriptive)": 0.7969200422009857
      },
      "Node41": {
        "General descriptive": 0.02955727311108382,
        "MG94xREV with separate rates for branch sets": 0.02933069217374878,
        "Nucleotide GTR": 0.02895922987405956,
        "RELAX alternative": 0.03135785494935113,
        "RELAX null": 0.03347362788675057,
        "RELAX partitioned descriptive": 0.03366315429693656,
        "k (general descriptive)": 0.07178538619795502
      },
      "Node42": {
        "General descriptive": 0.02303603519852332,
        "MG94xREV with separate rates for branch sets": 0.02181189304044275,
        "Nucleotide GTR": 0.02210862423044224,
        "RELAX alternative": 0.02315185789534026,
        "RELAX null": 0.02433771259631341,
        "RELAX partitioned descriptive": 0.0243980156781196,
        "k (general descriptive)": 0.3125423698944803
      },
      "Node46": {
        "General descriptive": 0.0130747372684551,
        "MG94xREV with separate rates for branch sets": 0.01354538399877861,
        "Nucleotide GTR": 0.01319272151843949,
        "RELAX alternative": 0.0118779554479338,
        "RELAX null": 0.01234636331774294,
        "RELAX partitioned descriptive": 0.01236744964117377,
        "k (general descriptive)": 1.018945996049036
      },
      "Node47": {
        "General descriptive": 0.06130242229738554,
        "MG94xREV with separate rates for branch sets": 0.06256748706298663,
        "Nucleotide GTR": 0.05939239048324561,
        "RELAX alternative": 0.06392512926421284,
        "RELAX null": 0.0698088943449464,
        "RELAX partitioned descriptive": 0.07056296420654408,
        "k (general descriptive)": 0.01167178762726556
      },
      "Node5": {
        "General descriptive": 0.4731363903967179,
        "MG94xREV with separate rates for branch sets": 0.1852075991696363,
        "Nucleotide GTR": 0.0923160668871667,
        "RELAX alternative": 0.3684427001511748,
        "RELAX null": 0.1060579923991098,
        "RELAX partitioned descriptive": 0.8031985603065153,
        "k (general descriptive)": 2.351946743618897
      },
      "Node51": {
        "General descriptive": 0.1109797962135661,
        "MG94xREV with separate rates for branch sets": 0.09995302907261101,
        "Nucleotide GTR": 0.0995418203423297,
        "RELAX alternative": 0.1080358046408459,
        "RELAX null": 0.1181267390620865,
        "RELAX partitioned descriptive": 0.1194270198593097,
        "k (general descriptive)": 0.829671407785844
      },
      "Node52": {
        "General descriptive": 0.0454241996747597,
        "MG94xREV with separate rates for branch sets": 0.033738184916533,
        "Nucleotide GTR": 0.03209016069326082,
        "RELAX alternative": 0.03764799089861081,
        "RELAX null": 0.0390117759981447,
        "RELAX partitioned descriptive": 0.03893773911267262,
        "k (general descriptive)": 1.435150674959587
      },
      "Node53": {
        "General descriptive": 0.02582607837467433,
        "MG94xREV with separate rates for branch sets": 0.02403325037186091,
        "Nucleotide GTR": 0.02494345500935077,
        "RELAX alternative": 0.02544825836845056,
        "RELAX null": 0.02654513924363321,
        "RELAX partitioned descriptive": 0.02655391835311319,
        "k (general descriptive)": 0.9011962636649478
      },
      "Node57": {
        "General descriptive": 0.03977020128162331,
        "MG94xREV with separate rates for branch sets": 0.03265512016923169,
        "Nucleotide GTR": 0.03180816567303054,
        "RELAX alternative": 0.0361647514087404,
        "RELAX null": 0.03677381532478952,
        "RELAX partitioned descriptive": 0.03680925479540324,
        "k (general descriptive)": 1.111541156344648
      },
      "Node6": {
        "General descriptive": 1.329378579288628,
        "MG94xREV with separate rates for branch sets": 0.1534083243839106,
        "Nucleotide GTR": 0.06964836556549264,
        "RELAX alternative": 0.3575097327343894,
        "RELAX null": 0.1081395589111825,
        "RELAX partitioned descriptive": 0.8486031432022507,
        "k (general descriptive)": 2.761027596419974
      },
      "Node60": {
        "General descriptive": 0.02999928520994483,
        "MG94xREV with separate rates for branch sets": 0.02098114588801314,
        "Nucleotide GTR": 0.02119216164162697,
        "RELAX alternative": 0.02371087159085752,
        "RELAX null": 0.02363168124110642,
        "RELAX partitioned descriptive": 0.02352069991229951,
        "k (general descriptive)": 2.09646145836125
      },
      "Node61": {
        "General descriptive": 0.01224459753017013,
        "MG94xREV with separate rates for branch sets": 0.01150346377700748,
        "Nucleotide GTR": 0.0125968508113152,
        "RELAX alternative": 0.01401517620133054,
        "RELAX null": 0.01431082767065297,
        "RELAX partitioned descriptive": 0.01415350697481566,
        "k (general descriptive)": 0.2415917406975532
      },
      "Node62": {
        "General descriptive": 0.06842715158511206,
        "MG94xREV with separate rates for branch sets": 0.06718624122299345,
        "Nucleotide GTR": 0.06432254501412688,
        "RELAX alternative": 0.07779353000707342,
        "RELAX null": 0.08694297636196685,
        "RELAX partitioned descriptive": 0.0875546042797702,
        "k (general descriptive)": 0.1335037789842402
      },
      "Node66": {
        "General descriptive": 0.07914859951589125,
        "MG94xREV with separate rates for branch sets": 0.080353808032277,
        "Nucleotide GTR": 0.07821706266868343,
        "RELAX alternative": 0.07726131385894064,
        "RELAX null": 0.08539296525884371,
        "RELAX partitioned descriptive": 0.0869000676866938,
        "k (general descriptive)": 0
      },
      "Node67": {
        "General descriptive": 0.03128729644045296,
        "MG94xREV with separate rates for branch sets": 0.02824934827485902,
        "Nucleotide GTR": 0.02864079196482164,
        "RELAX alternative": 0.02875058427333409,
        "RELAX null": 0.02891179923224903,
        "RELAX partitioned descriptive": 0.02896918909324628,
        "k (general descriptive)": 1.257588456510224
      },
      "Node7": {
        "General descriptive": 0.03057657418745828,
        "MG94xREV with separate rates for branch sets": 0.05612427112189985,
        "Nucleotide GTR": 0.02837003788492103,
        "RELAX alternative": 0.0152999692987428,
        "RELAX null": 0.00414812812312283,
        "RELAX partitioned descriptive": 0.01897466223859664,
        "k (general descriptive)": 2.77737811910407
      },
      "Node70": {
        "General descriptive": 0.005350946739991013,
        "MG94xREV with separate rates for branch sets": 0.00451280486974595,
        "Nucleotide GTR": 0.003709424152777694,
        "RELAX alternative": 0.005369561429590054,
        "RELAX null": 0.005819167188111998,
        "RELAX partitioned descriptive": 0.005741556725820416,
        "k (general descriptive)": 2.624775226217031
      },
      "Node73": {
        "General descriptive": 0.08738660290148294,
        "MG94xREV with separate rates for branch sets": 0.08133020067025773,
        "Nucleotide GTR": 0.07974177310124174,
        "RELAX alternative": 0.08973045096024315,
        "RELAX null": 0.09760291259641243,
        "RELAX partitioned descriptive": 0.09837878778257082,
        "k (general descriptive)": 0.8080029262756042
      },
      "Node74": {
        "General descriptive": 0.01182174183305033,
        "MG94xREV with separate rates for branch sets": 0.01121566053824535,
        "Nucleotide GTR": 0.01157034693169917,
        "RELAX alternative": 0.01204902498939318,
        "RELAX null": 0.01246845756451777,
        "RELAX partitioned descriptive": 0.01247162439239084,
        "k (general descriptive)": 0.2252830832009046
      },
      "Node78": {
        "General descriptive": 0.02237790963778404,
        "MG94xREV with separate rates for branch sets": 0.02126528382076255,
        "Nucleotide GTR": 0.02204567320840255,
        "RELAX alternative": 0.02153822018651013,
        "RELAX null": 0.02229987356193112,
        "RELAX partitioned descriptive": 0.02215600368402265,
        "k (general descriptive)": 0.8209248937731541
      },
      "Node79": {
        "General descriptive": 0.05010237709909862,
        "MG94xREV with separate rates for branch sets": 0.0323909427051521,
        "Nucleotide GTR": 0.03151289050666316,
        "RELAX alternative": 0.036060034016218,
        "RELAX null": 0.03659018847168253,
        "RELAX partitioned descriptive": 0.03661260383336016,
        "k (general descriptive)": 1.501492866345039
      },
      "Node83": {
        "General descriptive": 0.008516750213214373,
        "MG94xREV with separate rates for branch sets": 0.01046286226182155,
        "Nucleotide GTR": 0.008033439654088143,
        "RELAX alternative": 0.009752289761087628,
        "RELAX null": 0.009720642997751517,
        "RELAX partitioned descriptive": 0.00952706598455814,
        "k (general descriptive)": 0.008210952263129186
      },
      "Node84": {
        "General descriptive": 0.01251663392402942,
        "MG94xREV with separate rates for branch sets": 0.01428794552217176,
        "Nucleotide GTR": 0.01401948381516923,
        "RELAX alternative": 0.01257875351736383,
        "RELAX null": 0.01169746750977702,
        "RELAX partitioned descriptive": 0.01168232423751757,
        "k (general descriptive)": 0
      },
      "Node85": {
        "General descriptive": 0.1138577215079806,
        "MG94xREV with separate rates for branch sets": 0.1077273131484224,
        "Nucleotide GTR": 0.1032530626791866,
        "RELAX alternative": 0.1280108768816435,
        "RELAX null": 0.1451696424486786,
        "RELAX partitioned descriptive": 0.1453741076180902,
        "k (general descriptive)": 0.4684021593126145
      },
      "Node86": {
        "General descriptive": 0.05758351189977776,
        "MG94xREV with separate rates for branch sets": 0.04279094713439488,
        "Nucleotide GTR": 0.04298441589750684,
        "RELAX alternative": 0.0531924404398787,
        "RELAX null": 0.05589736836378898,
        "RELAX partitioned descriptive": 0.05568106013525061,
        "k (general descriptive)": 1.026882604052324
      },
      "Node87": {
        "General descriptive": 0.01532961192267595,
        "MG94xREV with separate rates for branch sets": 0.01206227180615362,
        "Nucleotide GTR": 0.0140741372804189,
        "RELAX alternative": 0.01245941390833451,
        "RELAX null": 0.0132577591520916,
        "RELAX partitioned descriptive": 0.01319455013375727,
        "k (general descriptive)": 0.2320246408937325
      },
      "Node88": {
        "General descriptive": 0.0247135691399555,
        "MG94xREV with separate rates for branch sets": 0.02446852468882434,
        "Nucleotide GTR": 0.02354899035760006,
        "RELAX alternative": 0.02531227425145226,
        "RELAX null": 0.02673844153272232,
        "RELAX partitioned descriptive": 0.02683791909234219,
        "k (general descriptive)": 0.2228317416062442
      },
      "Node90": {
        "General descriptive": 0.02721270402182472,
        "MG94xREV with separate rates for branch sets": 0.02592825138319883,
        "Nucleotide GTR": 0.02486134256133106,
        "RELAX alternative": 0.02636675147822833,
        "RELAX null": 0.026692866068269,
        "RELAX partitioned descriptive": 0.02668804992678549,
        "k (general descriptive)": 1.116130934672628
      },
      "Node94": {
        "General descriptive": 0.0251481694767244,
        "MG94xREV with separate rates for branch sets": 0.02377939701526195,
        "Nucleotide GTR": 0.02223939630841465,
        "RELAX alternative": 0.0234469262191469,
        "RELAX null": 0.02364895156097392,
        "RELAX partitioned descriptive": 0.02361338736649947,
        "k (general descriptive)": 2.000174055160314
      },
      "Node95": {
        "General descriptive": 0.05246570247663469,
        "MG94xREV with separate rates for branch sets": 0.03807568659650804,
        "Nucleotide GTR": 0.03720576722921808,
        "RELAX alternative": 0.04144178621392504,
        "RELAX null": 0.04060059330917291,
        "RELAX partitioned descriptive": 0.04054904588837724,
        "k (general descriptive)": 1.536397252268167
      },
      "Node96": {
        "General descriptive": 0.02623997430926188,
        "MG94xREV with separate rates for branch sets": 0.02465512998378179,
        "Nucleotide GTR": 0.02485531908293955,
        "RELAX alternative": 0.02592101168968959,
        "RELAX null": 0.02657206276954745,
        "RELAX partitioned descriptive": 0.02657819872226123,
        "k (general descriptive)": 1.059881804385612
      },
      "Node97": {
        "General descriptive": 0.02441073873977399,
        "MG94xREV with separate rates for branch sets": 0.02453912685026765,
        "Nucleotide GTR": 0.02429755174914528,
        "RELAX alternative": 0.02539070126803999,
        "RELAX null": 0.02636653797188815,
        "RELAX partitioned descriptive": 0.02637154237254852,
        "k (general descriptive)": 0.02521540598431543
      },
      "P1015C69_245": {
        "General descriptive": 0.3410184397375443,
        "MG94xREV with separate rates for branch sets": 0.2866762858511218,
        "Nucleotide GTR": 0.274588434654694,
        "RELAX alternative": 0.4784225410203604,
        "RELAX null": 0.4731308630383745,
        "RELAX partitioned descriptive": 0.4830585575599368,
        "k (general descriptive)": 0.1697761442396081,
        "original name": "P1015C69_245"
      },
      "P1015C69_247": {
        "General descriptive": 0.5124078357019785,
        "MG94xREV with separate rates for branch sets": 0.2474907033421966,
        "Nucleotide GTR": 0.2351870607038891,
        "RELAX alternative": 0.3753025395391455,
        "RELAX null": 0.4163834458311578,
        "RELAX partitioned descriptive": 0.4123862022234621,
        "k (general descriptive)": 1.107257323796356,
        "original name": "P1015C69_247"
      },
      "P1106C69_44": {
        "General descriptive": 55251.62999270668,
        "MG94xREV with separate rates for branch sets": 0.2665257953591211,
        "Nucleotide GTR": 0.2451132941840282,
        "RELAX alternative": 0.4349832224104036,
        "RELAX null": 0.4831668238846477,
        "RELAX partitioned descriptive": 0.4782472376183345,
        "k (general descriptive)": 6.033367919688124,
        "original name": "P1106C69_44"
      },
      "P1412C61_10": {
        "General descriptive": 13.6777632682682,
        "MG94xREV with separate rates for branch sets": 0.1431052531817128,
        "Nucleotide GTR": 0.1420680974450671,
        "RELAX alternative": 0.2197700934394272,
        "RELAX null": 0.2328171626065407,
        "RELAX partitioned descriptive": 0.2311268184135193,
        "k (general descriptive)": 2.957978216628576,
        "original name": "P1412C61_10"
      },
      "P1440C63_10": {
        "General descriptive": 0.08413002285056599,
        "MG94xREV with separate rates for branch sets": 0.07906613165065728,
        "Nucleotide GTR": 0.07895356601658704,
        "RELAX alternative": 0.09863349939210639,
        "RELAX null": 0.109347465312443,
        "RELAX partitioned descriptive": 0.1096440320481723,
        "k (general descriptive)": 0.2577583822403093,
        "original name": "P1440C63_10"
      },
      "P1440C63_100": {
        "General descriptive": 0.02841666018191603,
        "MG94xREV with separate rates for branch sets": 0.02833937960729742,
        "Nucleotide GTR": 0.02786535298871263,
        "RELAX alternative": 0.02932825094512341,
        "RELAX null": 0.03132750367313049,
        "RELAX partitioned descriptive": 0.03161984671182429,
        "k (general descriptive)": 0.1070424392040145,
        "original name": "P1440C63_100"
      },
      "P1440C63_101": {
        "General descriptive": 0.06225784929817638,
        "MG94xREV with separate rates for branch sets": 0.05992862971898227,
        "Nucleotide GTR": 0.05912582485178187,
        "RELAX alternative": 0.06796618382306602,
        "RELAX null": 0.07531061393517974,
        "RELAX partitioned descriptive": 0.07572700781920196,
        "k (general descriptive)": 0.5125262469241182,
        "original name": "P1440C63_101"
      },
      "P1440C63_104": {
        "General descriptive": 0.06923580351540164,
        "MG94xREV with separate rates for branch sets": 0.06844385905217863,
        "Nucleotide GTR": 0.06689836966703044,
        "RELAX alternative": 0.08027898005670694,
        "RELAX null": 0.08918501178027084,
        "RELAX partitioned descriptive": 0.0897111894519215,
        "k (general descriptive)": 0.2097497448329583,
        "original name": "P1440C63_104"
      },
      "P1440C63_105": {
        "General descriptive": 0.07127058385892476,
        "MG94xREV with separate rates for branch sets": 0.06419947650134193,
        "Nucleotide GTR": 0.0639335566051658,
        "RELAX alternative": 0.07482118722461063,
        "RELAX null": 0.08149439946389278,
        "RELAX partitioned descriptive": 0.08179137506982102,
        "k (general descriptive)": 0.6887422925192004,
        "original name": "P1440C63_105"
      },
      "P1440C63_106": {
        "General descriptive": 1.146668008071833,
        "MG94xREV with separate rates for branch sets": 0.1478261271216676,
        "Nucleotide GTR": 0.1434352432370541,
        "RELAX alternative": 0.1817804439089239,
        "RELAX null": 0.1879946440518854,
        "RELAX partitioned descriptive": 0.1877772633558465,
        "k (general descriptive)": 2.025642882618824,
        "original name": "P1440C63_106"
      },
      "P1440C63_11": {
        "General descriptive": 0.05073629153858,
        "MG94xREV with separate rates for branch sets": 0.0521789883768807,
        "Nucleotide GTR": 0.05233555805764412,
        "RELAX alternative": 0.05396171220056415,
        "RELAX null": 0.05747278870505061,
        "RELAX partitioned descriptive": 0.0579299620395121,
        "k (general descriptive)": 0,
        "original name": "P1440C63_11"
      },
      "P1440C63_113": {
        "General descriptive": 22222.64595119315,
        "MG94xREV with separate rates for branch sets": 0.198914503249898,
        "Nucleotide GTR": 0.1918598321332834,
        "RELAX alternative": 0.2869099752691585,
        "RELAX null": 0.3083931619921688,
        "RELAX partitioned descriptive": 0.3054636504479037,
        "k (general descriptive)": 5.849065092719974,
        "original name": "P1440C63_113"
      },
      "P1440C63_115": {
        "General descriptive": 0.08698780359290094,
        "MG94xREV with separate rates for branch sets": 0.08095120802696333,
        "Nucleotide GTR": 0.079330050229363,
        "RELAX alternative": 0.09789629646860182,
        "RELAX null": 0.1082659990785501,
        "RELAX partitioned descriptive": 0.1084428180836605,
        "k (general descriptive)": 0.4713641814590873,
        "original name": "P1440C63_115"
      },
      "P1440C63_117": {
        "General descriptive": 0.07588993937927757,
        "MG94xREV with separate rates for branch sets": 0.07439816584755822,
        "Nucleotide GTR": 0.07347703326319095,
        "RELAX alternative": 0.08373644903408245,
        "RELAX null": 0.09499133291960894,
        "RELAX partitioned descriptive": 0.0957974337834146,
        "k (general descriptive)": 0.02408386295063221,
        "original name": "P1440C63_117"
      },
      "P1440C63_119": {
        "General descriptive": 0.0651829953144464,
        "MG94xREV with separate rates for branch sets": 0.05744500412558384,
        "Nucleotide GTR": 0.05658448818962027,
        "RELAX alternative": 0.06883383372099364,
        "RELAX null": 0.07383802969086142,
        "RELAX partitioned descriptive": 0.07390408737656326,
        "k (general descriptive)": 0.7559064934903047,
        "original name": "P1440C63_119"
      },
      "P1440C63_12": {
        "General descriptive": 0.0526740211983195,
        "MG94xREV with separate rates for branch sets": 0.04955537653366961,
        "Nucleotide GTR": 0.04773832020424548,
        "RELAX alternative": 0.05570351978233646,
        "RELAX null": 0.06099475478658563,
        "RELAX partitioned descriptive": 0.06121413249902184,
        "k (general descriptive)": 0.3904658926026334,
        "original name": "P1440C63_12"
      },
      "P1440C63_120": {
        "General descriptive": 0.08690708137358377,
        "MG94xREV with separate rates for branch sets": 0.08623915998025034,
        "Nucleotide GTR": 0.08459984070165612,
        "RELAX alternative": 0.1065394655057155,
        "RELAX null": 0.1177281031950457,
        "RELAX partitioned descriptive": 0.1176276423823626,
        "k (general descriptive)": 0.319180170871656,
        "original name": "P1440C63_120"
      },
      "P1440C63_122": {
        "General descriptive": 392.8344650259284,
        "MG94xREV with separate rates for branch sets": 0.07861624797070223,
        "Nucleotide GTR": 0.07684250733887621,
        "RELAX alternative": 0.09845435966845753,
        "RELAX null": 0.1055545544146186,
        "RELAX partitioned descriptive": 0.1055799797329338,
        "k (general descriptive)": 4.646340662130386,
        "original name": "P1440C63_122"
      },
      "P1440C63_124": {
        "General descriptive": 0.3136931994850393,
        "MG94xREV with separate rates for branch sets": 0.2217022086917872,
        "Nucleotide GTR": 0.2161481521085794,
        "RELAX alternative": 0.3258971604959627,
        "RELAX null": 0.3595523024550111,
        "RELAX partitioned descriptive": 0.3579717708937172,
        "k (general descriptive)": 0.74849017547981,
        "original name": "P1440C63_124"
      },
      "P1440C63_125": {
        "General descriptive": 0.704584967393891,
        "MG94xREV with separate rates for branch sets": 0.2301044189996902,
        "Nucleotide GTR": 0.2166404358416805,
        "RELAX alternative": 0.3005412650492446,
        "RELAX null": 0.3345611245703095,
        "RELAX partitioned descriptive": 0.3360989321827259,
        "k (general descriptive)": 1.469082854220299,
        "original name": "P1440C63_125"
      },
      "P1440C63_126": {
        "General descriptive": 0.2098232666502992,
        "MG94xREV with separate rates for branch sets": 0.1784319001588745,
        "Nucleotide GTR": 0.1691347876441188,
        "RELAX alternative": 0.2437976707180375,
        "RELAX null": 0.2763327674932673,
        "RELAX partitioned descriptive": 0.2743218004135775,
        "k (general descriptive)": 0.4855543853611063,
        "original name": "P1440C63_126"
      },
      "P1440C63_127": {
        "General descriptive": 0.1245671103661834,
        "MG94xREV with separate rates for branch sets": 0.1171486775986908,
        "Nucleotide GTR": 0.1126989942998547,
        "RELAX alternative": 0.1614895664692488,
        "RELAX null": 0.1744420886935953,
        "RELAX partitioned descriptive": 0.1742968601093802,
        "k (general descriptive)": 0.2624649974702207,
        "original name": "P1440C63_127"
      },
      "P1440C63_14": {
        "General descriptive": 1.309374777927608,
        "MG94xREV with separate rates for branch sets": 0.115675068712115,
        "Nucleotide GTR": 0.1132164203000788,
        "RELAX alternative": 0.1411055085766924,
        "RELAX null": 0.1480477705816917,
        "RELAX partitioned descriptive": 0.1476665135333344,
        "k (general descriptive)": 2.274484328934332,
        "original name": "P1440C63_14"
      },
      "P1440C63_15": {
        "General descriptive": 0.03866536180493876,
        "MG94xREV with separate rates for branch sets": 0.03753523383808385,
        "Nucleotide GTR": 0.03791407672201348,
        "RELAX alternative": 0.04379188456789383,
        "RELAX null": 0.04841476863896844,
        "RELAX partitioned descriptive": 0.04862263836003108,
        "k (general descriptive)": 0.2346541127376728,
        "original name": "P1440C63_15"
      },
      "P1440C63_20": {
        "General descriptive": 1.443423132785004,
        "MG94xREV with separate rates for branch sets": 0.08014554051878398,
        "Nucleotide GTR": 0.07764095969073885,
        "RELAX alternative": 0.09407617969755333,
        "RELAX null": 0.1032086782881515,
        "RELAX partitioned descriptive": 0.103376783446937,
        "k (general descriptive)": 2.364865407429571,
        "original name": "P1440C63_20"
      },
      "P1440C63_23": {
        "General descriptive": 0.03085685231889426,
        "MG94xREV with separate rates for branch sets": 0.03049986744090907,
        "Nucleotide GTR": 0.02986331680518631,
        "RELAX alternative": 0.03451204780300419,
        "RELAX null": 0.03717182419328081,
        "RELAX partitioned descriptive": 0.03717717874223467,
        "k (general descriptive)": 0.2595370020711295,
        "original name": "P1440C63_23"
      },
      "P1440C63_26": {
        "General descriptive": 0.03230400547943808,
        "MG94xREV with separate rates for branch sets": 0.02645182289671434,
        "Nucleotide GTR": 0.025908966230544,
        "RELAX alternative": 0.02862570372607527,
        "RELAX null": 0.02948821846524178,
        "RELAX partitioned descriptive": 0.02952784868513191,
        "k (general descriptive)": 1.204641284010077,
        "original name": "P1440C63_26"
      },
      "P1440C63_27": {
        "General descriptive": 0.03376580423424079,
        "MG94xREV with separate rates for branch sets": 0.03224627003507714,
        "Nucleotide GTR": 0.03297603610053725,
        "RELAX alternative": 0.03722972065660522,
        "RELAX null": 0.03852146023346983,
        "RELAX partitioned descriptive": 0.03842270521176569,
        "k (general descriptive)": 0.5517268751128721,
        "original name": "P1440C63_27"
      },
      "P1440C63_28": {
        "General descriptive": 0.01826733796048444,
        "MG94xREV with separate rates for branch sets": 0.01922497919491339,
        "Nucleotide GTR": 0.01916047410119955,
        "RELAX alternative": 0.01947497983638243,
        "RELAX null": 0.02034508087756403,
        "RELAX partitioned descriptive": 0.02039907822337061,
        "k (general descriptive)": 0.1363008912337498,
        "original name": "P1440C63_28"
      },
      "P1440C63_3": {
        "General descriptive": 0.02435275511121527,
        "MG94xREV with separate rates for branch sets": 0.02504726835781555,
        "Nucleotide GTR": 0.02441657427890959,
        "RELAX alternative": 0.02472289863996053,
        "RELAX null": 0.02624908370779304,
        "RELAX partitioned descriptive": 0.02634010711464071,
        "k (general descriptive)": 0.2173900432273093,
        "original name": "P1440C63_3"
      },
      "P1440C63_30": {
        "General descriptive": 0.1175656407959673,
        "MG94xREV with separate rates for branch sets": 0.1088834298730735,
        "Nucleotide GTR": 0.1061325279066971,
        "RELAX alternative": 0.1508796833194343,
        "RELAX null": 0.1639217175807103,
        "RELAX partitioned descriptive": 0.163959445014724,
        "k (general descriptive)": 0.2472927750575661,
        "original name": "P1440C63_30"
      },
      "P1440C63_36": {
        "General descriptive": 0.06026469310429414,
        "MG94xREV with separate rates for branch sets": 0.04852734720532653,
        "Nucleotide GTR": 0.04817703936784695,
        "RELAX alternative": 0.05527479408772595,
        "RELAX null": 0.05842736585702627,
        "RELAX partitioned descriptive": 0.05839556929212934,
        "k (general descriptive)": 1.062575302718278,
        "original name": "P1440C63_36"
      },
      "P1440C63_42": {
        "General descriptive": 0.3849798667810456,
        "MG94xREV with separate rates for branch sets": 0.162384871751576,
        "Nucleotide GTR": 0.1583383399217214,
        "RELAX alternative": 0.196816703934432,
        "RELAX null": 0.213705160288043,
        "RELAX partitioned descriptive": 0.2137704977451068,
        "k (general descriptive)": 1.421752143884839,
        "original name": "P1440C63_42"
      },
      "P1440C63_43": {
        "General descriptive": 0.1235645468379024,
        "MG94xREV with separate rates for branch sets": 0.1030166909857954,
        "Nucleotide GTR": 0.1007878068764612,
        "RELAX alternative": 0.1157579900638591,
        "RELAX null": 0.1260085610854799,
        "RELAX partitioned descriptive": 0.1265454728928001,
        "k (general descriptive)": 0.9421964257717874,
        "original name": "P1440C63_43"
      },
      "P1440C63_44": {
        "General descriptive": 0.1014010724008412,
        "MG94xREV with separate rates for branch sets": 0.09016239312938436,
        "Nucleotide GTR": 0.08778315780146467,
        "RELAX alternative": 0.1064253907033672,
        "RELAX null": 0.1184337577302592,
        "RELAX partitioned descriptive": 0.1193192679663839,
        "k (general descriptive)": 0.7430848570705153,
        "original name": "P1440C63_44"
      },
      "P1440C63_45": {
        "General descriptive": 0.0443615124311084,
        "MG94xREV with separate rates for branch sets": 0.04367099218941862,
        "Nucleotide GTR": 0.04258626274595975,
        "RELAX alternative": 0.04861035808425422,
        "RELAX null": 0.05336011895537723,
        "RELAX partitioned descriptive": 0.05367487613011639,
        "k (general descriptive)": 0.3213920252991614,
        "original name": "P1440C63_45"
      },
      "P1440C63_51": {
        "General descriptive": 0.04938091292808501,
        "MG94xREV with separate rates for branch sets": 0.0467021624585602,
        "Nucleotide GTR": 0.04614950035673217,
        "RELAX alternative": 0.05452380867712094,
        "RELAX null": 0.0585651082229968,
        "RELAX partitioned descriptive": 0.05866597272067249,
        "k (general descriptive)": 0.4383357827453354,
        "original name": "P1440C63_51"
      },
      "P1440C63_52": {
        "General descriptive": 0.03466144157840226,
        "MG94xREV with separate rates for branch sets": 0.03459584902446114,
        "Nucleotide GTR": 0.03430337715312796,
        "RELAX alternative": 0.03684460679623966,
        "RELAX null": 0.03978859784502277,
        "RELAX partitioned descriptive": 0.04001619538043383,
        "k (general descriptive)": 0.184908082818742,
        "original name": "P1440C63_52"
      },
      "P1440C63_55": {
        "General descriptive": 0.08202563314319028,
        "MG94xREV with separate rates for branch sets": 0.06944780108018202,
        "Nucleotide GTR": 0.06979094362870449,
        "RELAX alternative": 0.0775946670068752,
        "RELAX null": 0.0828895159666047,
        "RELAX partitioned descriptive": 0.08340913571907849,
        "k (general descriptive)": 0.9358458231490917,
        "original name": "P1440C63_55"
      },
      "P1440C63_63": {
        "General descriptive": 0.2922373062972107,
        "MG94xREV with separate rates for branch sets": 0.1155386854671194,
        "Nucleotide GTR": 0.1132439907167864,
        "RELAX alternative": 0.1315268046577893,
        "RELAX null": 0.1368623391004061,
        "RELAX partitioned descriptive": 0.1375108134625735,
        "k (general descriptive)": 1.505862172519695,
        "original name": "P1440C63_63"
      },
      "P1440C63_69": {
        "General descriptive": 0.06799470176445155,
        "MG94xREV with separate rates for branch sets": 0.05962095853805746,
        "Nucleotide GTR": 0.05867635723853927,
        "RELAX alternative": 0.06561337131829922,
        "RELAX null": 0.0702995123825478,
        "RELAX partitioned descriptive": 0.07069922865009176,
        "k (general descriptive)": 0.8345011706896289,
        "original name": "P1440C63_69"
      },
      "P1440C63_7": {
        "General descriptive": 1.07213989203962,
        "MG94xREV with separate rates for branch sets": 0.1943067133654696,
        "Nucleotide GTR": 0.1880584941275436,
        "RELAX alternative": 0.2356437947075789,
        "RELAX null": 0.2559445966577311,
        "RELAX partitioned descriptive": 0.2545025264444266,
        "k (general descriptive)": 1.868520959616116,
        "original name": "P1440C63_7"
      },
      "P1440C63_79": {
        "General descriptive": 0.9086708153412092,
        "MG94xREV with separate rates for branch sets": 0.2938157183944904,
        "Nucleotide GTR": 0.2814056013553785,
        "RELAX alternative": 0.4342679096877529,
        "RELAX null": 0.4842553557320633,
        "RELAX partitioned descriptive": 0.4882410898105852,
        "k (general descriptive)": 1.405858578244765,
        "original name": "P1440C63_79"
      },
      "P1440C63_8": {
        "General descriptive": 0.04994237686453615,
        "MG94xREV with separate rates for branch sets": 0.04751995528186009,
        "Nucleotide GTR": 0.04671924859199011,
        "RELAX alternative": 0.04989101457713142,
        "RELAX null": 0.05412265008061255,
        "RELAX partitioned descriptive": 0.0546833438596556,
        "k (general descriptive)": 0.8066901565209142,
        "original name": "P1440C63_8"
      },
      "P1440C63_80": {
        "General descriptive": 0.1277107148506728,
        "MG94xREV with separate rates for branch sets": 0.1273542990878124,
        "Nucleotide GTR": 0.126630094389937,
        "RELAX alternative": 0.1647501949323206,
        "RELAX null": 0.1797459098153709,
        "RELAX partitioned descriptive": 0.1813867813534099,
        "k (general descriptive)": 0.1070482494925456,
        "original name": "P1440C63_80"
      },
      "P1440C63_81": {
        "General descriptive": 0.0396837652978847,
        "MG94xREV with separate rates for branch sets": 0.0384374953222299,
        "Nucleotide GTR": 0.03782124641255714,
        "RELAX alternative": 0.0422961201731354,
        "RELAX null": 0.04617171980539156,
        "RELAX partitioned descriptive": 0.0463939539053963,
        "k (general descriptive)": 0.2878354867327205,
        "original name": "P1440C63_81"
      },
      "P1440C63_83": {
        "General descriptive": 0.8740227655575908,
        "MG94xREV with separate rates for branch sets": 0.130837015733564,
        "Nucleotide GTR": 0.1271055514435269,
        "RELAX alternative": 0.1610234369711321,
        "RELAX null": 0.172172335791065,
        "RELAX partitioned descriptive": 0.1735712226582723,
        "k (general descriptive)": 1.911302598352099,
        "original name": "P1440C63_83"
      },
      "P1440C63_84": {
        "General descriptive": 0.1556428331373265,
        "MG94xREV with separate rates for branch sets": 0.1483923908506548,
        "Nucleotide GTR": 0.1433700776305606,
        "RELAX alternative": 0.2077941257637709,
        "RELAX null": 0.2191247213194344,
        "RELAX partitioned descriptive": 0.2200793417284884,
        "k (general descriptive)": 0.2034901382676945,
        "original name": "P1440C63_84"
      },
      "P1440C63_89": {
        "General descriptive": 0.05892360982063723,
        "MG94xREV with separate rates for branch sets": 0.05590447687746321,
        "Nucleotide GTR": 0.05547723414739652,
        "RELAX alternative": 0.06157119040007124,
        "RELAX null": 0.06779090190737885,
        "RELAX partitioned descriptive": 0.06843711505084435,
        "k (general descriptive)": 0.6247838368455187,
        "original name": "P1440C63_89"
      },
      "P1440C63_9": {
        "General descriptive": 0.1159334232126946,
        "MG94xREV with separate rates for branch sets": 0.09776162280402333,
        "Nucleotide GTR": 0.09562665009111564,
        "RELAX alternative": 0.1068523073223521,
        "RELAX null": 0.1148933986761597,
        "RELAX partitioned descriptive": 0.1148379827283681,
        "k (general descriptive)": 0.9723844956291451,
        "original name": "P1440C63_9"
      },
      "P1440C63_96": {
        "General descriptive": 1.875378409098219,
        "MG94xREV with separate rates for branch sets": 0.1681821240936788,
        "Nucleotide GTR": 0.1648067079059619,
        "RELAX alternative": 0.2044324328154378,
        "RELAX null": 0.2147492703858247,
        "RELAX partitioned descriptive": 0.2119518539922233,
        "k (general descriptive)": 2.257711343045008,
        "original name": "P1440C63_96"
      },
      "P1525C58_1": {
        "General descriptive": 0.610345494367972,
        "MG94xREV with separate rates for branch sets": 0.2832018729123177,
        "Nucleotide GTR": 0.2724651153713633,
        "RELAX alternative": 0.4437686733287417,
        "RELAX null": 0.4912671014454396,
        "RELAX partitioned descriptive": 0.491855158527675,
        "k (general descriptive)": 1.100490285636672,
        "original name": "P1525C58_1"
      },
      "P1860C62_49": {
        "General descriptive": 0.06788862310460225,
        "MG94xREV with separate rates for branch sets": 0.05998535102501979,
        "Nucleotide GTR": 0.05894388368733152,
        "RELAX alternative": 0.06737480195272207,
        "RELAX null": 0.07181678211861378,
        "RELAX partitioned descriptive": 0.07198209441472196,
        "k (general descriptive)": 0.8425646641783876,
        "original name": "P1860C62_49"
      },
      "P1860C62_50": {
        "General descriptive": 0.08197739712116082,
        "MG94xREV with separate rates for branch sets": 0.07599219842561863,
        "Nucleotide GTR": 0.07492407958965881,
        "RELAX alternative": 0.08835079197246727,
        "RELAX null": 0.09894934670555491,
        "RELAX partitioned descriptive": 0.09965313797477172,
        "k (general descriptive)": 0.5720969845840763,
        "original name": "P1860C62_50"
      },
      "P2015C61_59": {
        "General descriptive": 0.02926757171218435,
        "MG94xREV with separate rates for branch sets": 0.02736836018562082,
        "Nucleotide GTR": 0.0275665229055552,
        "RELAX alternative": 0.03376373995937969,
        "RELAX null": 0.03605220686211272,
        "RELAX partitioned descriptive": 0.03603812892145298,
        "k (general descriptive)": 0.298722030242162,
        "original name": "P2015C61_59"
      },
      "P2057C61_51": {
        "General descriptive": 0.01751669812390667,
        "MG94xREV with separate rates for branch sets": 0.01754623188823577,
        "Nucleotide GTR": 0.0175229124325064,
        "RELAX alternative": 0.01814025056787007,
        "RELAX null": 0.01920887414849542,
        "RELAX partitioned descriptive": 0.01923703424879701,
        "k (general descriptive)": 0.2355557612488475,
        "original name": "P2057C61_51"
      },
      "P216C65_11": {
        "General descriptive": 0.06346731890760383,
        "MG94xREV with separate rates for branch sets": 0.05678809884500973,
        "Nucleotide GTR": 0.05740887203187717,
        "RELAX alternative": 0.06954077027203133,
        "RELAX null": 0.0764544693969098,
        "RELAX partitioned descriptive": 0.07664304730887958,
        "k (general descriptive)": 0.3046618067421914,
        "original name": "P216C65_11"
      },
      "P216C65_8": {
        "General descriptive": 0.08062876963834789,
        "MG94xREV with separate rates for branch sets": 0.066139436738149,
        "Nucleotide GTR": 0.06810642364122686,
        "RELAX alternative": 0.0823990058997654,
        "RELAX null": 0.08719662341622247,
        "RELAX partitioned descriptive": 0.0870929230274114,
        "k (general descriptive)": 0.8508052689344927,
        "original name": "P216C65_8"
      },
      "P22C64_171": {
        "General descriptive": 320022.3249146785,
        "MG94xREV with separate rates for branch sets": 0.2432283711961415,
        "Nucleotide GTR": 0.2367338774216857,
        "RELAX alternative": 0.3982753707721387,
        "RELAX null": 0.4326868798977678,
        "RELAX partitioned descriptive": 0.430391864460989,
        "k (general descriptive)": 6.770249697952836,
        "original name": "P22C64_171"
      },
      "P238C64_58": {
        "General descriptive": 0.03937777709576853,
        "MG94xREV with separate rates for branch sets": 0.03793710459691149,
        "Nucleotide GTR": 0.03944917413617306,
        "RELAX alternative": 0.0420824998710972,
        "RELAX null": 0.04513786373591658,
        "RELAX partitioned descriptive": 0.04537614360855664,
        "k (general descriptive)": 0.362667941870447,
        "original name": "P238C64_58"
      },
      "P238C64_60": {
        "General descriptive": 0.1012606234135066,
        "MG94xREV with separate rates for branch sets": 0.09826285399761157,
        "Nucleotide GTR": 0.0991222287372947,
        "RELAX alternative": 0.1226539827190778,
        "RELAX null": 0.1349730948013816,
        "RELAX partitioned descriptive": 0.1355110797488844,
        "k (general descriptive)": 0.3368018903186085,
        "original name": "P238C64_60"
      },
      "P238C64_67": {
        "General descriptive": 0.2359059648879428,
        "MG94xREV with separate rates for branch sets": 0.2079468226474924,
        "Nucleotide GTR": 0.2000234554301944,
        "RELAX alternative": 0.3204739061556889,
        "RELAX null": 0.3296918967649189,
        "RELAX partitioned descriptive": 0.331803588673069,
        "k (general descriptive)": 0.2113451682599791,
        "original name": "P238C64_67"
      },
      "P255C64_80": {
        "General descriptive": 77564760.0605192,
        "MG94xREV with separate rates for branch sets": 0.2264588591779035,
        "Nucleotide GTR": 0.2173572266060558,
        "RELAX alternative": 0.3580986278508501,
        "RELAX null": 0.3851013622858345,
        "RELAX partitioned descriptive": 0.3835922732534405,
        "k (general descriptive)": 9.077462500120708,
        "original name": "P255C64_80"
      },
      "P2574C60_31": {
        "General descriptive": 0.4280094605823522,
        "MG94xREV with separate rates for branch sets": 0.1069975831044407,
        "Nucleotide GTR": 0.1043176575968905,
        "RELAX alternative": 0.1292287237330576,
        "RELAX null": 0.1338841222642653,
        "RELAX partitioned descriptive": 0.1335184938484094,
        "k (general descriptive)": 1.731740723172644,
        "original name": "P2574C60_31"
      },
      "P2574C60_32": {
        "General descriptive": 0.04550694263468302,
        "MG94xREV with separate rates for branch sets": 0.04755588177320117,
        "Nucleotide GTR": 0.04610580624255487,
        "RELAX alternative": 0.05324770110191741,
        "RELAX null": 0.05790831021378263,
        "RELAX partitioned descriptive": 0.05812271767333349,
        "k (general descriptive)": 0.3489016643424387,
        "original name": "P2574C60_32"
      },
      "P2574C60_35": {
        "General descriptive": 0.10275414252743,
        "MG94xREV with separate rates for branch sets": 0.09597464227381682,
        "Nucleotide GTR": 0.09560274419641601,
        "RELAX alternative": 0.119316051482165,
        "RELAX null": 0.1332767441934443,
        "RELAX partitioned descriptive": 0.13360343817107,
        "k (general descriptive)": 0.3716116128332106,
        "original name": "P2574C60_35"
      },
      "P258745C64_77": {
        "General descriptive": 0.0393434766810451,
        "MG94xREV with separate rates for branch sets": 0.03882229116494052,
        "Nucleotide GTR": 0.03854088765697275,
        "RELAX alternative": 0.04026288420171538,
        "RELAX null": 0.0425204357468104,
        "RELAX partitioned descriptive": 0.04281516157718641,
        "k (general descriptive)": 0.7195321282385304,
        "original name": "P258745C64_77"
      },
      "P2791C66_18": {
        "General descriptive": 1.593194699041924,
        "MG94xREV with separate rates for branch sets": 0.2455858683686364,
        "Nucleotide GTR": 0.2360995575490651,
        "RELAX alternative": 0.2879871844391498,
        "RELAX null": 0.306874265306581,
        "RELAX partitioned descriptive": 0.2976363626266668,
        "k (general descriptive)": 2.146994788556657,
        "original name": "P2791C66_18"
      },
      "P30156C39_1": {
        "General descriptive": 0.001070247276664067,
        "MG94xREV with separate rates for branch sets": 0,
        "Nucleotide GTR": 0,
        "RELAX alternative": 0,
        "RELAX null": 0,
        "RELAX partitioned descriptive": 0,
        "k (general descriptive)": 2.667236910376567,
        "original name": "P30156C39_1"
      },
      "P329C71_310": {
        "General descriptive": 0.09385086223048085,
        "MG94xREV with separate rates for branch sets": 0.08498480259897218,
        "Nucleotide GTR": 0.08090470576768266,
        "RELAX alternative": 0.1105309817606734,
        "RELAX null": 0.1232407148986055,
        "RELAX partitioned descriptive": 0.1229577232600367,
        "k (general descriptive)": 0.3109764316353008,
        "original name": "P329C71_310"
      },
      "P329C71_312": {
        "General descriptive": 0.05201701273178,
        "MG94xREV with separate rates for branch sets": 0.05388755407658084,
        "Nucleotide GTR": 0.05438942595315486,
        "RELAX alternative": 0.05872497466742011,
        "RELAX null": 0.06370469552342323,
        "RELAX partitioned descriptive": 0.06386788801737815,
        "k (general descriptive)": 0.252715602529689,
        "original name": "P329C71_312"
      },
      "P333C67_117": {
        "General descriptive": 0.03685394531089688,
        "MG94xREV with separate rates for branch sets": 0.03636539217011543,
        "Nucleotide GTR": 0.03668241226689001,
        "RELAX alternative": 0.0403592317266482,
        "RELAX null": 0.04381288652640489,
        "RELAX partitioned descriptive": 0.04425220239462289,
        "k (general descriptive)": 0.1136322208757101,
        "original name": "P333C67_117"
      },
      "P333C67_123": {
        "General descriptive": 0.03046389344113665,
        "MG94xREV with separate rates for branch sets": 0.02814302765764779,
        "Nucleotide GTR": 0.02809117025314523,
        "RELAX alternative": 0.03083912184430142,
        "RELAX null": 0.03263732042853935,
        "RELAX partitioned descriptive": 0.03266276576383182,
        "k (general descriptive)": 0.621935813139896,
        "original name": "P333C67_123"
      },
      "P333C67_126": {
        "General descriptive": 0.0410779637316312,
        "MG94xREV with separate rates for branch sets": 0.04006783512461409,
        "Nucleotide GTR": 0.03979793004582298,
        "RELAX alternative": 0.04238459632212963,
        "RELAX null": 0.04480636200071141,
        "RELAX partitioned descriptive": 0.04509471563611822,
        "k (general descriptive)": 0.6911188369367164,
        "original name": "P333C67_126"
      },
      "P333C67_128": {
        "General descriptive": 0.01179064313012836,
        "MG94xREV with separate rates for branch sets": 0.01216482670081956,
        "Nucleotide GTR": 0.01170048671881531,
        "RELAX alternative": 0.01178113246090068,
        "RELAX null": 0.01164700418766795,
        "RELAX partitioned descriptive": 0.01156099392939063,
        "k (general descriptive)": 0.06715856387326086,
        "original name": "P333C67_128"
      },
      "P34996C59_1": {
        "General descriptive": 0.05205577887976826,
        "MG94xREV with separate rates for branch sets": 0.04682490929704472,
        "Nucleotide GTR": 0.04577412063870372,
        "RELAX alternative": 0.05081562408659982,
        "RELAX null": 0.05343037070357579,
        "RELAX partitioned descriptive": 0.0535189247007205,
        "k (general descriptive)": 0.9850474211480544,
        "original name": "P34996C59_1"
      },
      "P3560C63_43": {
        "General descriptive": 18364.1549173435,
        "MG94xREV with separate rates for branch sets": 0.3044423392545971,
        "Nucleotide GTR": 0.2858237416282945,
        "RELAX alternative": 0.5450918112730859,
        "RELAX null": 0.5238157300655846,
        "RELAX partitioned descriptive": 0.5435276279381315,
        "k (general descriptive)": 5.512334320881515,
        "original name": "P3560C63_43"
      },
      "P374C67_44": {
        "General descriptive": 777820406358.7153,
        "MG94xREV with separate rates for branch sets": 0.2051229661501559,
        "Nucleotide GTR": 0.1955361170819312,
        "RELAX alternative": 0.3067742704445904,
        "RELAX null": 0.3451118942270761,
        "RELAX partitioned descriptive": 0.3348582952448831,
        "k (general descriptive)": 12.85941655769337,
        "original name": "P374C67_44"
      },
      "P374C67_53": {
        "General descriptive": 5.186326095425345e+25,
        "MG94xREV with separate rates for branch sets": 0.2086242199362734,
        "Nucleotide GTR": 0.1691480290947184,
        "RELAX alternative": 1.93136267775643,
        "RELAX null": 0.2517120316657204,
        "RELAX partitioned descriptive": 7.930955115338858,
        "k (general descriptive)": 25.94554219603442,
        "original name": "P374C67_53"
      },
      "P3924C64_1": {
        "General descriptive": 0.06397391468748848,
        "MG94xREV with separate rates for branch sets": 0.06697412237648079,
        "Nucleotide GTR": 0.0654787074445036,
        "RELAX alternative": 0.07272321165850801,
        "RELAX null": 0.08107818131541894,
        "RELAX partitioned descriptive": 0.08185262806584144,
        "k (general descriptive)": 0.04580832766005252,
        "original name": "P3924C64_1"
      },
      "P3924C64_16": {
        "General descriptive": 0.1020667389329375,
        "MG94xREV with separate rates for branch sets": 0.09562719365059597,
        "Nucleotide GTR": 0.08948250533645735,
        "RELAX alternative": 0.1144989793228697,
        "RELAX null": 0.1295868021888081,
        "RELAX partitioned descriptive": 0.1300806374535364,
        "k (general descriptive)": 0.3940968686366143,
        "original name": "P3924C64_16"
      },
      "P3924C64_17": {
        "General descriptive": 0.04765962418707875,
        "MG94xREV with separate rates for branch sets": 0.04664313235735538,
        "Nucleotide GTR": 0.04594355015850936,
        "RELAX alternative": 0.05317950666153724,
        "RELAX null": 0.05963994792524522,
        "RELAX partitioned descriptive": 0.06003400681312322,
        "k (general descriptive)": 0.1952654068609449,
        "original name": "P3924C64_17"
      },
      "P3924C64_18": {
        "General descriptive": 0.06784717327885645,
        "MG94xREV with separate rates for branch sets": 0.06427150442360591,
        "Nucleotide GTR": 0.06296443739190692,
        "RELAX alternative": 0.07538812874918394,
        "RELAX null": 0.08308072503055032,
        "RELAX partitioned descriptive": 0.0833537623921724,
        "k (general descriptive)": 0.4790607782080115,
        "original name": "P3924C64_18"
      },
      "P3924C64_19": {
        "General descriptive": 0.09870712170403051,
        "MG94xREV with separate rates for branch sets": 0.0971523872189121,
        "Nucleotide GTR": 0.09452805085688572,
        "RELAX alternative": 0.1234347500879727,
        "RELAX null": 0.1385655874344365,
        "RELAX partitioned descriptive": 0.1396399076096634,
        "k (general descriptive)": 0.08703851927609296,
        "original name": "P3924C64_19"
      },
      "P3924C64_21": {
        "General descriptive": 0.118369206331907,
        "MG94xREV with separate rates for branch sets": 0.114043821801483,
        "Nucleotide GTR": 0.1113261390529708,
        "RELAX alternative": 0.1534375474381239,
        "RELAX null": 0.1622966665919003,
        "RELAX partitioned descriptive": 0.1637700750874723,
        "k (general descriptive)": 0.1177079466646049,
        "original name": "P3924C64_21"
      },
      "P3924C64_32": {
        "General descriptive": 85310.48873619226,
        "MG94xREV with separate rates for branch sets": 0.1982971291888227,
        "Nucleotide GTR": 0.1875477828904402,
        "RELAX alternative": 0.2988288762564746,
        "RELAX null": 0.3139321214530547,
        "RELAX partitioned descriptive": 0.3143164331482943,
        "k (general descriptive)": 6.37219755058126,
        "original name": "P3924C64_32"
      },
      "P3924C64_35": {
        "General descriptive": 0.453773692903343,
        "MG94xREV with separate rates for branch sets": 0.2343684460336009,
        "Nucleotide GTR": 0.2226627082858543,
        "RELAX alternative": 0.3094839878524585,
        "RELAX null": 0.362785712629164,
        "RELAX partitioned descriptive": 0.3586429752573431,
        "k (general descriptive)": 1.13333660600326,
        "original name": "P3924C64_35"
      },
      "P3924C64_4": {
        "General descriptive": 0.1176969334026784,
        "MG94xREV with separate rates for branch sets": 0.07910151139827377,
        "Nucleotide GTR": 0.07760148265647823,
        "RELAX alternative": 0.09881058832375425,
        "RELAX null": 0.1050570464733069,
        "RELAX partitioned descriptive": 0.1051889133449203,
        "k (general descriptive)": 1.052859514864565,
        "original name": "P3924C64_4"
      },
      "P3924C64_5": {
        "General descriptive": 1.090236669153457,
        "MG94xREV with separate rates for branch sets": 0.2619924895338575,
        "Nucleotide GTR": 0.2512129323534291,
        "RELAX alternative": 0.3802290785495904,
        "RELAX null": 0.3974784773660683,
        "RELAX partitioned descriptive": 0.4031838408213657,
        "k (general descriptive)": 1.601974313188723,
        "original name": "P3924C64_5"
      },
      "P428C65_20": {
        "General descriptive": 0.1239433908125564,
        "MG94xREV with separate rates for branch sets": 0.09114356512152018,
        "Nucleotide GTR": 0.08990818049711012,
        "RELAX alternative": 0.1129320405072651,
        "RELAX null": 0.1218092845060834,
        "RELAX partitioned descriptive": 0.1219505406737192,
        "k (general descriptive)": 0.9560003332105437,
        "original name": "P428C65_20"
      },
      "P445C59_43": {
        "General descriptive": 0.1337212800676383,
        "MG94xREV with separate rates for branch sets": 0.126268372970272,
        "Nucleotide GTR": 0.1222160875063591,
        "RELAX alternative": 0.145950795485252,
        "RELAX null": 0.1691760802600958,
        "RELAX partitioned descriptive": 0.1698997659056661,
        "k (general descriptive)": 0.5735949415690521,
        "original name": "P445C59_43"
      },
      "P445C59_50": {
        "General descriptive": 0.0850214732186187,
        "MG94xREV with separate rates for branch sets": 0.06686004213193922,
        "Nucleotide GTR": 0.06695419278658464,
        "RELAX alternative": 0.07803332556958209,
        "RELAX null": 0.08353053118229554,
        "RELAX partitioned descriptive": 0.08377973018032844,
        "k (general descriptive)": 0.986943154641257,
        "original name": "P445C59_50"
      },
      "P445C59_57": {
        "General descriptive": 0.2448022005542201,
        "MG94xREV with separate rates for branch sets": 0.1322792076091602,
        "Nucleotide GTR": 0.1285474985215377,
        "RELAX alternative": 0.165204710336446,
        "RELAX null": 0.1742806468682546,
        "RELAX partitioned descriptive": 0.1741015744585903,
        "k (general descriptive)": 1.224229926975316,
        "original name": "P445C59_57"
      },
      "P445C59_66": {
        "General descriptive": 0.106271354420985,
        "MG94xREV with separate rates for branch sets": 0.09367487165963645,
        "Nucleotide GTR": 0.09010662092507699,
        "RELAX alternative": 0.117102100829553,
        "RELAX null": 0.1293535759242271,
        "RELAX partitioned descriptive": 0.1289193847696079,
        "k (general descriptive)": 0.5416872400392926,
        "original name": "P445C59_66"
      },
      "P51766C46_3": {
        "General descriptive": 9694341288013.38,
        "MG94xREV with separate rates for branch sets": 0.255700155178031,
        "Nucleotide GTR": 0.2398280891490413,
        "RELAX alternative": 0.4426060218397986,
        "RELAX null": 0.488371676160205,
        "RELAX partitioned descriptive": 0.4861107140113064,
        "k (general descriptive)": 13.76274671769395,
        "original name": "P51766C46_3"
      },
      "P543C70_163": {
        "General descriptive": 0.0631307969642053,
        "MG94xREV with separate rates for branch sets": 0.05686809531110128,
        "Nucleotide GTR": 0.05757781991334485,
        "RELAX alternative": 0.06262521950868163,
        "RELAX null": 0.06668671515265048,
        "RELAX partitioned descriptive": 0.06690232401233676,
        "k (general descriptive)": 0.8518685723571097,
        "original name": "P543C70_163"
      },
      "P596C69_2": {
        "General descriptive": 1059668675.784101,
        "MG94xREV with separate rates for branch sets": 0.2466463810585474,
        "Nucleotide GTR": 0.2308149780487506,
        "RELAX alternative": 0.4292943788947506,
        "RELAX null": 0.4522267946858798,
        "RELAX partitioned descriptive": 0.4535020440959726,
        "k (general descriptive)": 10.05040864092917,
        "original name": "P596C69_2"
      },
      "P609C69_52": {
        "General descriptive": 1e+26,
        "MG94xREV with separate rates for branch sets": 0.2986282380984598,
        "Nucleotide GTR": 0.2098225186344651,
        "RELAX alternative": 2.525072745517442,
        "RELAX null": 0.5166178176370337,
        "RELAX partitioned descriptive": 9.215641814928384,
        "k (general descriptive)": 34.03734410819248,
        "original name": "P609C69_52"
      },
      "P609C69_84": {
        "General descriptive": 30589512746644,
        "MG94xREV with separate rates for branch sets": 0.2061871252300378,
        "Nucleotide GTR": 0.2021986009703925,
        "RELAX alternative": 0.3445009945866622,
        "RELAX null": 0.3910882127300048,
        "RELAX partitioned descriptive": 0.3804828558751441,
        "k (general descriptive)": 14.31589856131527,
        "original name": "P609C69_84"
      },
      "P664C69_11": {
        "General descriptive": 0.07659467260865885,
        "MG94xREV with separate rates for branch sets": 0.07169424548797056,
        "Nucleotide GTR": 0.07064801024847595,
        "RELAX alternative": 0.07681532317817844,
        "RELAX null": 0.08464613291335799,
        "RELAX partitioned descriptive": 0.08492128447068117,
        "k (general descriptive)": 0.7196784628962958,
        "original name": "P664C69_11"
      },
      "P664C69_15": {
        "General descriptive": 1.098339495866385,
        "MG94xREV with separate rates for branch sets": 0.1860897001110164,
        "Nucleotide GTR": 0.1799630344359279,
        "RELAX alternative": 0.2484669454777305,
        "RELAX null": 0.2656496098545567,
        "RELAX partitioned descriptive": 0.2633348961678974,
        "k (general descriptive)": 1.890371376917677,
        "original name": "P664C69_15"
      },
      "P664C69_19": {
        "General descriptive": 0.03518584344077563,
        "MG94xREV with separate rates for branch sets": 0.03609936256545558,
        "Nucleotide GTR": 0.03526107573305118,
        "RELAX alternative": 0.037254245416911,
        "RELAX null": 0.04011773751445191,
        "RELAX partitioned descriptive": 0.04038128725990824,
        "k (general descriptive)": 0.02756826826227816,
        "original name": "P664C69_19"
      },
      "P664C69_24": {
        "General descriptive": 127377610.1642484,
        "MG94xREV with separate rates for branch sets": 0.05283388491879078,
        "Nucleotide GTR": 0.05211426780026924,
        "RELAX alternative": 0.06490126461494813,
        "RELAX null": 0.0681461305606056,
        "RELAX partitioned descriptive": 0.06797826391412166,
        "k (general descriptive)": 10.08110977157984,
        "original name": "P664C69_24"
      },
      "P664C69_32": {
        "General descriptive": 0.2306671442726543,
        "MG94xREV with separate rates for branch sets": 0.07335501269167612,
        "Nucleotide GTR": 0.07128767739761935,
        "RELAX alternative": 0.09270406030961288,
        "RELAX null": 0.09676411454406322,
        "RELAX partitioned descriptive": 0.09622857198913251,
        "k (general descriptive)": 1.608162640345978,
        "original name": "P664C69_32"
      },
      "P664C69_34": {
        "General descriptive": 0.3604093917375401,
        "MG94xREV with separate rates for branch sets": 0.1108904320467316,
        "Nucleotide GTR": 0.1073621311702572,
        "RELAX alternative": 0.1488212211134939,
        "RELAX null": 0.1539976221187051,
        "RELAX partitioned descriptive": 0.1531760447948322,
        "k (general descriptive)": 1.557965002414313,
        "original name": "P664C69_34"
      },
      "P665C65_34": {
        "General descriptive": 0.1989042280181838,
        "MG94xREV with separate rates for branch sets": 0.161081572926404,
        "Nucleotide GTR": 0.1535573395975116,
        "RELAX alternative": 0.213256542247984,
        "RELAX null": 0.2229618140570155,
        "RELAX partitioned descriptive": 0.2265339440781592,
        "k (general descriptive)": 0.7242605458495356,
        "original name": "P665C65_34"
      },
      "P665C65_40": {
        "General descriptive": 0.4837301955173022,
        "MG94xREV with separate rates for branch sets": 0.2886299813972358,
        "Nucleotide GTR": 0.2743782870740213,
        "RELAX alternative": 0.4313797858914408,
        "RELAX null": 0.4412786262304132,
        "RELAX partitioned descriptive": 0.4509047293151439,
        "k (general descriptive)": 1.025368594215472,
        "original name": "P665C65_40"
      },
      "P665C65_47": {
        "General descriptive": 0.1216396580795099,
        "MG94xREV with separate rates for branch sets": 0.1073436794039125,
        "Nucleotide GTR": 0.1056957407879321,
        "RELAX alternative": 0.1444657797210655,
        "RELAX null": 0.1589173331010899,
        "RELAX partitioned descriptive": 0.1594073008656149,
        "k (general descriptive)": 0.2526833442183608,
        "original name": "P665C65_47"
      },
      "P665C65_50": {
        "General descriptive": 0.2407894684661264,
        "MG94xREV with separate rates for branch sets": 0.1698531958197482,
        "Nucleotide GTR": 0.1631806552823765,
        "RELAX alternative": 0.2479439372682559,
        "RELAX null": 0.2772019452549017,
        "RELAX partitioned descriptive": 0.2729619230192192,
        "k (general descriptive)": 0.808173159523639,
        "original name": "P665C65_50"
      },
      "P665C65_51": {
        "General descriptive": 0.1787275261107463,
        "MG94xREV with separate rates for branch sets": 0.1596149700863373,
        "Nucleotide GTR": 0.1515102614092813,
        "RELAX alternative": 0.224322361280011,
        "RELAX null": 0.2492618263582558,
        "RELAX partitioned descriptive": 0.2490181867667397,
        "k (general descriptive)": 0.302356374601329,
        "original name": "P665C65_51"
      },
      "P665C65_52": {
        "General descriptive": 0.1271789671385725,
        "MG94xREV with separate rates for branch sets": 0.08620055129723513,
        "Nucleotide GTR": 0.08706653178125576,
        "RELAX alternative": 0.1042890568463036,
        "RELAX null": 0.1116541062583113,
        "RELAX partitioned descriptive": 0.1114182594551239,
        "k (general descriptive)": 1.107415617973124,
        "original name": "P665C65_52"
      },
      "P665C65_53": {
        "General descriptive": 0.1372744733240189,
        "MG94xREV with separate rates for branch sets": 0.1276999297438169,
        "Nucleotide GTR": 0.1244112517192782,
        "RELAX alternative": 0.167101584151626,
        "RELAX null": 0.1808600017893342,
        "RELAX partitioned descriptive": 0.1822977051920083,
        "k (general descriptive)": 0.4922019959080939,
        "original name": "P665C65_53"
      },
      "P665C65_57": {
        "General descriptive": 14307754350623.12,
        "MG94xREV with separate rates for branch sets": 0.05773927522284251,
        "Nucleotide GTR": 0.05729199349836567,
        "RELAX alternative": 0.07281512097699776,
        "RELAX null": 0.07757744544928957,
        "RELAX partitioned descriptive": 0.0771942854958719,
        "k (general descriptive)": 14.7396498410164,
        "original name": "P665C65_57"
      },
      "P665C65_58": {
        "General descriptive": 0.08206485670624261,
        "MG94xREV with separate rates for branch sets": 0.0798206486148154,
        "Nucleotide GTR": 0.0779082752825377,
        "RELAX alternative": 0.09480892313332179,
        "RELAX null": 0.1070693513471236,
        "RELAX partitioned descriptive": 0.1078219241728728,
        "k (general descriptive)": 0.1565578401584357,
        "original name": "P665C65_58"
      },
      "P665C65_59": {
        "General descriptive": 0.7215704071324944,
        "MG94xREV with separate rates for branch sets": 0.1188194019800236,
        "Nucleotide GTR": 0.1137539171036514,
        "RELAX alternative": 0.1495236516483381,
        "RELAX null": 0.1619121021236592,
        "RELAX partitioned descriptive": 0.1619064841044874,
        "k (general descriptive)": 1.855287424863706,
        "original name": "P665C65_59"
      },
      "P737C53_71": {
        "General descriptive": 0.01931473419646659,
        "MG94xREV with separate rates for branch sets": 0.01905806120655083,
        "Nucleotide GTR": 0.01979506081666715,
        "RELAX alternative": 0.01992740244513999,
        "RELAX null": 0.02117115842391502,
        "RELAX partitioned descriptive": 0.01998233914485486,
        "k (general descriptive)": 0.2323071567121618,
        "original name": "P737C53_71"
      },
      "P737C53_72": {
        "General descriptive": 0.03655520301375188,
        "MG94xREV with separate rates for branch sets": 0.03269147155106757,
        "Nucleotide GTR": 0.03389913138776774,
        "RELAX alternative": 0.03811639989046535,
        "RELAX null": 0.04123627216925866,
        "RELAX partitioned descriptive": 0.04169528554359053,
        "k (general descriptive)": 0.4075533395221414,
        "original name": "P737C53_72"
      },
      "P775C64_1": {
        "General descriptive": 0.03012219152841494,
        "MG94xREV with separate rates for branch sets": 0.02926872668771513,
        "Nucleotide GTR": 0.02904887387753069,
        "RELAX alternative": 0.03489008922059134,
        "RELAX null": 0.03861263653129775,
        "RELAX partitioned descriptive": 0.03981932313605681,
        "k (general descriptive)": 0.2394106995665386,
        "original name": "P775C64_1"
      },
      "P775C64_15": {
        "General descriptive": 1167.224516523954,
        "MG94xREV with separate rates for branch sets": 0.3127900990716089,
        "Nucleotide GTR": 0.2812091434829498,
        "RELAX alternative": 0.5373684763827895,
        "RELAX null": 0.5167417680100188,
        "RELAX partitioned descriptive": 0.5404878916736566,
        "k (general descriptive)": 4.393537126846888,
        "original name": "P775C64_15"
      },
      "P775C64_16": {
        "General descriptive": 240051328.3328612,
        "MG94xREV with separate rates for branch sets": 0.2401966078262127,
        "Nucleotide GTR": 0.2252578499009635,
        "RELAX alternative": 0.3947109745119284,
        "RELAX null": 0.4220084678068868,
        "RELAX partitioned descriptive": 0.4200342220616619,
        "k (general descriptive)": 9.500329410959386,
        "original name": "P775C64_16"
      },
      "P775C64_2": {
        "General descriptive": 0.02120031301514375,
        "MG94xREV with separate rates for branch sets": 0.02478533048228186,
        "Nucleotide GTR": 0.02335409390318532,
        "RELAX alternative": 0.02416796595547242,
        "RELAX null": 0.02561429861252074,
        "RELAX partitioned descriptive": 0.02494717044844926,
        "k (general descriptive)": 0.09068336042706578,
        "original name": "P775C64_2"
      },
      "P775C64_20": {
        "General descriptive": 0.1094132220228013,
        "MG94xREV with separate rates for branch sets": 0.111937257558104,
        "Nucleotide GTR": 0.1093702890765035,
        "RELAX alternative": 0.1293729010117144,
        "RELAX null": 0.1425150164555271,
        "RELAX partitioned descriptive": 0.1449650354497397,
        "k (general descriptive)": 0,
        "original name": "P775C64_20"
      },
      "P775C64_23": {
        "General descriptive": 435.1278933439395,
        "MG94xREV with separate rates for branch sets": 0.2766876661191101,
        "Nucleotide GTR": 0.2581566417402008,
        "RELAX alternative": 0.450370055868354,
        "RELAX null": 0.4830097908355816,
        "RELAX partitioned descriptive": 0.4845313269315011,
        "k (general descriptive)": 4.042021936078,
        "original name": "P775C64_23"
      },
      "P800C68_116": {
        "General descriptive": 0.5168433371604464,
        "MG94xREV with separate rates for branch sets": 0.1712329431201034,
        "Nucleotide GTR": 0.1656238702505443,
        "RELAX alternative": 0.2256565233408959,
        "RELAX null": 0.2424915392254521,
        "RELAX partitioned descriptive": 0.2412489429503444,
        "k (general descriptive)": 1.488526433061404,
        "original name": "P800C68_116"
      },
      "P807C65_16": {
        "General descriptive": 0.08858791144802265,
        "MG94xREV with separate rates for branch sets": 0.07641442555048665,
        "Nucleotide GTR": 0.07739277080308833,
        "RELAX alternative": 0.08795389958675844,
        "RELAX null": 0.09889114109614175,
        "RELAX partitioned descriptive": 0.09929234714433861,
        "k (general descriptive)": 0.6688837326584226,
        "original name": "P807C65_16"
      },
      "P807C65_17": {
        "General descriptive": 0.08539156547840715,
        "MG94xREV with separate rates for branch sets": 0.08217311201381718,
        "Nucleotide GTR": 0.08060651842554467,
        "RELAX alternative": 0.1030017895601325,
        "RELAX null": 0.1141160129524817,
        "RELAX partitioned descriptive": 0.1144874668200969,
        "k (general descriptive)": 0.2497349433413737,
        "original name": "P807C65_17"
      },
      "P807C65_27": {
        "General descriptive": 1.86798308011439,
        "MG94xREV with separate rates for branch sets": 0.1585867593794529,
        "Nucleotide GTR": 0.1565006056241662,
        "RELAX alternative": 0.2222370561900564,
        "RELAX null": 0.2195806342192399,
        "RELAX partitioned descriptive": 0.2173776740433818,
        "k (general descriptive)": 2.211986297123516,
        "original name": "P807C65_27"
      },
      "P807C65_38": {
        "General descriptive": 1.138217347432241,
        "MG94xREV with separate rates for branch sets": 0.1445867601291895,
        "Nucleotide GTR": 0.1416588508420676,
        "RELAX alternative": 0.1802910128870714,
        "RELAX null": 0.1978149665922999,
        "RELAX partitioned descriptive": 0.1977064130780385,
        "k (general descriptive)": 1.986161659042222,
        "original name": "P807C65_38"
      },
      "P807C65_42": {
        "General descriptive": 0.07000863342169607,
        "MG94xREV with separate rates for branch sets": 0.05828692060611491,
        "Nucleotide GTR": 0.05870568091630608,
        "RELAX alternative": 0.07589608526034444,
        "RELAX null": 0.08424130606737391,
        "RELAX partitioned descriptive": 0.08389466419716442,
        "k (general descriptive)": 0.3043203174050796,
        "original name": "P807C65_42"
      },
      "P8162C67_103": {
        "General descriptive": 0.03663913462790236,
        "MG94xREV with separate rates for branch sets": 0.03426771470363849,
        "Nucleotide GTR": 0.03488763191069973,
        "RELAX alternative": 0.04237867033825754,
        "RELAX null": 0.04720347873143219,
        "RELAX partitioned descriptive": 0.04728249452085988,
        "k (general descriptive)": 0.237126067028411,
        "original name": "P8162C67_103"
      },
      "P8162C67_48": {
        "General descriptive": 1.860837000778953,
        "MG94xREV with separate rates for branch sets": 0.0945323125760882,
        "Nucleotide GTR": 0.09461149796323225,
        "RELAX alternative": 0.1142780842818407,
        "RELAX null": 0.1186009585306006,
        "RELAX partitioned descriptive": 0.1179636875159459,
        "k (general descriptive)": 2.528621828567829,
        "original name": "P8162C67_48"
      },
      "P8162C67_79": {
        "General descriptive": 0.04568162446666227,
        "MG94xREV with separate rates for branch sets": 0.04422675661008232,
        "Nucleotide GTR": 0.04390588479530664,
        "RELAX alternative": 0.04965729853541367,
        "RELAX null": 0.05095267514908222,
        "RELAX partitioned descriptive": 0.05171476145224668,
        "k (general descriptive)": 0.9318940899222523,
        "original name": "P8162C67_79"
      },
      "P8162C67_82": {
        "General descriptive": 131.9411087755563,
        "MG94xREV with separate rates for branch sets": 0.1934479594439362,
        "Nucleotide GTR": 0.1914329285519187,
        "RELAX alternative": 0.3031186107890064,
        "RELAX null": 0.3140253935297309,
        "RELAX partitioned descriptive": 0.3139583426246813,
        "k (general descriptive)": 3.753993389945888,
        "original name": "P8162C67_82"
      },
      "P8162C67_88": {
        "General descriptive": 0.04482975405296387,
        "MG94xREV with separate rates for branch sets": 0.04606987678802878,
        "Nucleotide GTR": 0.04259478388029617,
        "RELAX alternative": 0.04854418267258037,
        "RELAX null": 0.05453657779072429,
        "RELAX partitioned descriptive": 0.05453977505091961,
        "k (general descriptive)": 0.1220820669846997,
        "original name": "P8162C67_88"
      },
      "P8558C44_1": {
        "General descriptive": 0.02526139423706613,
        "MG94xREV with separate rates for branch sets": 0.02531338142372902,
        "Nucleotide GTR": 0.02552094511708779,
        "RELAX alternative": 0.02775586914423343,
        "RELAX null": 0.02965376205921339,
        "RELAX partitioned descriptive": 0.02980054534018602,
        "k (general descriptive)": 0.2263191713053623,
        "original name": "P8558C44_1"
      },
      "P855C67_161": {
        "General descriptive": 0.0451811817843036,
        "MG94xREV with separate rates for branch sets": 0.04058814067324524,
        "Nucleotide GTR": 0.03848521403177301,
        "RELAX alternative": 0.04535974589073242,
        "RELAX null": 0.0477304589917642,
        "RELAX partitioned descriptive": 0.04791121468160026,
        "k (general descriptive)": 0.847582208352308,
        "original name": "P855C67_161"
      },
      "P855C67_162": {
        "General descriptive": 0.0602684263481394,
        "MG94xREV with separate rates for branch sets": 0.05961706510157868,
        "Nucleotide GTR": 0.05961755162220905,
        "RELAX alternative": 0.0686662576347111,
        "RELAX null": 0.0771521464690625,
        "RELAX partitioned descriptive": 0.07747901087328891,
        "k (general descriptive)": 0.2529094856345159,
        "original name": "P855C67_162"
      },
      "P855C67_163": {
        "General descriptive": 0.1013531072202698,
        "MG94xREV with separate rates for branch sets": 0.1008146623842034,
        "Nucleotide GTR": 0.0959736842852505,
        "RELAX alternative": 0.1250598945677701,
        "RELAX null": 0.1425555916815319,
        "RELAX partitioned descriptive": 0.1443795945553176,
        "k (general descriptive)": 0.07214053754788034,
        "original name": "P855C67_163"
      },
      "P855C67_164": {
        "General descriptive": 0.2180102004086441,
        "MG94xREV with separate rates for branch sets": 0.2023939029588177,
        "Nucleotide GTR": 0.1910463383085121,
        "RELAX alternative": 0.2761162644073307,
        "RELAX null": 0.2922844039564165,
        "RELAX partitioned descriptive": 0.2963499024474472,
        "k (general descriptive)": 0.1477392749423548,
        "original name": "P855C67_164"
      },
      "P855C67_168": {
        "General descriptive": 197417377758.5504,
        "MG94xREV with separate rates for branch sets": 0.1430426900212958,
        "Nucleotide GTR": 0.137982121582659,
        "RELAX alternative": 0.2040529655497794,
        "RELAX null": 0.2249932886503461,
        "RELAX partitioned descriptive": 0.2219863323387199,
        "k (general descriptive)": 12.51812902785957,
        "original name": "P855C67_168"
      },
      "P855C67_174": {
        "General descriptive": 9465.541381530034,
        "MG94xREV with separate rates for branch sets": 0.1990784103773869,
        "Nucleotide GTR": 0.1897597261851079,
        "RELAX alternative": 0.2905345690996224,
        "RELAX null": 0.3069944808311473,
        "RELAX partitioned descriptive": 0.3065537948912953,
        "k (general descriptive)": 5.483893718843601,
        "original name": "P855C67_174"
      },
      "P864C38_3": {
        "General descriptive": 0.04283449510985501,
        "MG94xREV with separate rates for branch sets": 0.03728686166000566,
        "Nucleotide GTR": 0.0370364471195635,
        "RELAX alternative": 0.0424368537035125,
        "RELAX null": 0.04509371626371997,
        "RELAX partitioned descriptive": 0.04523009929936393,
        "k (general descriptive)": 0.8418810473525279,
        "original name": "P864C38_3"
      },
      "P947C59_272": {
        "General descriptive": 0.1273200793509707,
        "MG94xREV with separate rates for branch sets": 0.1093173951744001,
        "Nucleotide GTR": 0.1067409913869757,
        "RELAX alternative": 0.1319796226272583,
        "RELAX null": 0.1447932760182747,
        "RELAX partitioned descriptive": 0.1447961896166768,
        "k (general descriptive)": 0.7977582654123743,
        "original name": "P947C59_272"
      },
      "P97C59_82": {
        "General descriptive": 0.03423245527480525,
        "MG94xREV with separate rates for branch sets": 0.0345829014540709,
        "Nucleotide GTR": 0.03387599824285115,
        "RELAX alternative": 0.03582486198269716,
        "RELAX null": 0.03751323575835199,
        "RELAX partitioned descriptive": 0.037726581924652,
        "k (general descriptive)": 0,
        "original name": "P97C59_82"
      }
    },
    "attributes": {
      "General descriptive": {
        "attribute type": "branch length",
        "display order": 4
      },
      "MG94xREV with separate rates for branch sets": {
        "attribute type": "branch length",
        "display order": 1
      },
      "Nucleotide GTR": {
        "attribute type": "branch length",
        "display order": 0
      },
      "RELAX alternative": {
        "attribute type": "branch length",
        "display order": 2
      },
      "RELAX null": {
        "attribute type": "branch length",
        "display order": 3
      },
      "RELAX partitioned descriptive": {
        "attribute type": "branch length",
        "display order": 5
      },
      "k (general descriptive)": {
        "attribute type": "branch label",
        "display order": 4
      },
      "original name": {
        "attribute type": "node label",
        "display order": -1
      }
    }
  },
  "data partitions": {
    "0": {
      "coverage": [
        [
          0,
          1,
          2,
          3,
          4,
          5,
          6,
          7,
          8,
          9,
          10,
          11,
          12,
          13,
          14,
          15,
          16,
          17,
          18,
          19,
          20,
          21,
          22,
          23,
          24,
          25,
          26,
          27,
          28,
          29,
          30,
          31,
          32,
          33,
          34,
          35,
          36,
          37,
          38,
          39,
          40,
          41,
          42,
          43,
          44,
          45,
          46,
          47,
          48,
          49,
          50,
          51,
          52,
          53,
          54,
          55,
          56,
          57,
          58,
          59,
          60,
          61,
          62,
          63,
          64,
          65,
          66,
          67,
          68,
          69,
          70,
          71,
          72,
          73,
          74,
          75,
          76,
          77,
          78,
          79,
          80,
          81,
          82,
          83,
          84,
          85,
          86,
          87,
          88,
          89,
          90,
          91,
          92,
          93,
          94,
          95,
          96,
          97,
          98,
          99,
          100,
          101,
          102,
          103,
          104,
          105,
          106,
          107,
          108,
          109,
          110,
          111,
          112,
          113,
          114,
          115,
          116,
          117,
          118,
          119,
          120,
          121,
          122,
          123,
          124,
          125,
          126,
          127,
          128,
          129,
          130,
          131,
          132,
          133,
          134,
          135,
          136,
          137,
          138,
          139,
          140,
          141,
          142,
          143,
          144,
          145,
          146,
          147,
          148,
          149,
          150,
          151,
          152,
          153,
          154,
          155,
          156,
          157,
          158,
          159,
          160,
          161,
          162,
          163,
          164,
          165,
          166,
          167,
          168,
          169,
          170,
          171,
          172,
          173,
          174,
          175,
          176,
          177,
          178,
          179,
          180,
          181,
          182,
          183,
          184,
          185,
          186,
          187,
          188,
          189,
          190,
          191,
          192,
          193,
          194,
          195,
          196,
          197,
          198,
          199,
          200,
          201,
          202,
          203,
          204,
          205,
          206,
          207,
          208,
          209,
          210,
          211,
          212,
          213,
          214,
          215,
          216,
          217,
          218,
          219,
          220,
          221,
          222,
          223,
          224,
          225,
          226,
          227,
          228,
          229,
          230,
          231,
          232,
          233,
          234,
          235,
          236,
          237,
          238,
          239,
          240,
          241,
          242,
          243,
          244,
          245,
          246,
          247,
          248,
          249,
          250,
          251,
          252,
          253,
          254,
          255,
          256,
          257,
          258,
          259,
          260,
          261,
          262,
          263,
          264,
          265,
          266,
          267,
          268,
          269,
          270,
          271,
          272,
          273,
          274,
          275,
          276,
          277,
          278,
          279,
          280,
          281,
          282,
          283,
          284,
          285,
          286,
          287,
          288,
          289,
          290,
          291,
          292,
          293,
          294,
          295,
          296,
          297,
          298,
          299,
          300
        ]
      ],
      "name": "relax.filter.default"
    }
  },
  "fits": {
    "General descriptive": {
      "AIC-c": 142222.5134661528,
      "Log Likelihood": -70430.9341174391,
      "Rate Distributions": {
        "Shared": {
          "0": {
            "omega": 1.22499713134654e-7,
            "proportion": 0.5658665256524676
          },
          "1": {
            "omega": 0.9356292413021622,
            "proportion": 0.3768500759184935
          },
          "2": {
            "omega": 11.30184307879745,
            "proportion": 0.05728339842903896
          }
        }
      },
      "display order": 4,
      "estimated parameters": 613,
      "branch-annotations": {
        "ACA_XP_005098204_2": {
          "length": 14.86071411819214
        },
        "ACA_XP_005104863_1": {
          "length": 28.34718224267372
        },
        "ACA_XP_012937308_1": {
          "length": 2.372832466890875
        },
        "BGL_XP_013090896_1": {
          "length": 49.99999999999989
        },
        "BGL_XP_013094250_1": {
          "length": 0.1692618551418136
        },
        "E8012C40_2": {
          "length": 19.0955262456491
        },
        "Node101": {
          "length": 0.787697243416964
        },
        "Node102": {
          "length": 1.17750670282862
        },
        "Node104": {
          "length": 0.6641764303652847
        },
        "Node108": {
          "length": 0.7766680876723026
        },
        "Node112": {
          "length": 1.588095676912415
        },
        "Node115": {
          "length": 8.166518500432034
        },
        "Node116": {
          "length": 1.260863160927128
        },
        "Node12": {
          "length": 1.167172855951594
        },
        "Node120": {
          "length": 0.8569917575436459
        },
        "Node122": {
          "length": 1.029810483901252
        },
        "Node123": {
          "length": 0.8471112564433344
        },
        "Node128": {
          "length": 0.2581753998135079
        },
        "Node13": {
          "length": 1.309108556937211
        },
        "Node130": {
          "length": 0.9720947881098363
        },
        "Node133": {
          "length": 13.45596633364558
        },
        "Node135": {
          "length": 1.253956233059906
        },
        "Node136": {
          "length": 1.370098223868118
        },
        "Node14": {
          "length": 44.22679032068882
        },
        "Node140": {
          "length": 1.670058912070473
        },
        "Node142": {
          "length": 1.114581353311783
        },
        "Node143": {
          "length": 1.47038621221728
        },
        "Node144": {
          "length": 0
        },
        "Node145": {
          "length": 0
        },
        "Node146": {
          "length": 0.2192621659597201
        },
        "Node147": {
          "length": 1.264649773088469
        },
        "Node15": {
          "length": 1.370459023968388
        },
        "Node151": {
          "length": 1.249708295610315
        },
        "Node152": {
          "length": 0.8493084599765832
        },
        "Node153": {
          "length": 1.123459035790649
        },
        "Node157": {
          "length": 0.1783566379257439
        },
        "Node16": {
          "length": 1.65473962586418
        },
        "Node160": {
          "length": 1.165151160039521
        },
        "Node162": {
          "length": 0.9212559757395672
        },
        "Node164": {
          "length": 0.230930707445081
        },
        "Node169": {
          "length": 1.097634584577109
        },
        "Node17": {
          "length": 1.075364919530543
        },
        "Node171": {
          "length": 1.907135938939688
        },
        "Node176": {
          "length": 0.5261194788420926
        },
        "Node178": {
          "length": 7.080564705619576
        },
        "Node179": {
          "length": 0.2315258224742854
        },
        "Node18": {
          "length": 0.841165692116758
        },
        "Node180": {
          "length": 1.959753589574868
        },
        "Node185": {
          "length": 49.99999999999989
        },
        "Node186": {
          "length": 8.930518827484422
        },
        "Node187": {
          "length": 0.1312192162713686
        },
        "Node188": {
          "length": 2.504591080246784
        },
        "Node19": {
          "length": 0.2383950298934993
        },
        "Node193": {
          "length": 2.157640104134956
        },
        "Node194": {
          "length": 1.797478388342647
        },
        "Node195": {
          "length": 1.098051302389637
        },
        "Node196": {
          "length": 1.35526117087429
        },
        "Node197": {
          "length": 1.226336463231641
        },
        "Node198": {
          "length": 1.157658862008367
        },
        "Node2": {
          "length": 0.785542518716611
        },
        "Node20": {
          "length": 0.2258497426997833
        },
        "Node201": {
          "length": 0.2135527102182212
        },
        "Node206": {
          "length": 0.2062907179728467
        },
        "Node208": {
          "length": 0.4038818024275848
        },
        "Node209": {
          "length": 1.246366952898567
        },
        "Node21": {
          "length": 0.3243993858256884
        },
        "Node210": {
          "length": 0.9409898340089226
        },
        "Node211": {
          "length": 0.6781918058090568
        },
        "Node214": {
          "length": 0.318383453162361
        },
        "Node217": {
          "length": 0.2344149703994682
        },
        "Node218": {
          "length": 49.99999999999989
        },
        "Node219": {
          "length": 0.7887742502482059
        },
        "Node22": {
          "length": 2.475043090822507
        },
        "Node225": {
          "length": 0.9887818510221885
        },
        "Node226": {
          "length": 0.2424172848541825
        },
        "Node227": {
          "length": 0.2125140286418286
        },
        "Node228": {
          "length": 0.9423879799189095
        },
        "Node23": {
          "length": 0.2294389731711487
        },
        "Node230": {
          "length": 0.2385989080207886
        },
        "Node234": {
          "length": 1.064584080021648
        },
        "Node236": {
          "length": 0.7928672532278702
        },
        "Node237": {
          "length": 0.1523738129519943
        },
        "Node24": {
          "length": 0.2372371870287264
        },
        "Node241": {
          "length": 0.2632424409642654
        },
        "Node242": {
          "length": 0.9696170708228967
        },
        "Node243": {
          "length": 0.4413219434367661
        },
        "Node248": {
          "length": 0.6739244062150004
        },
        "Node249": {
          "length": 1.234107060290231
        },
        "Node25": {
          "length": 1.768281875627041
        },
        "Node250": {
          "length": 1.386104066555881
        },
        "Node252": {
          "length": 0.04615810131494225
        },
        "Node253": {
          "length": 0.05035265389667812
        },
        "Node254": {
          "length": 0.1895123779813026
        },
        "Node258": {
          "length": 0.1673591730628315
        },
        "Node26": {
          "length": 0.3075569924670259
        },
        "Node261": {
          "length": 2.087711210458715
        },
        "Node263": {
          "length": 1.011940293158284
        },
        "Node264": {
          "length": 1.397031769337937
        },
        "Node265": {
          "length": 0.001852175956063033
        },
        "Node266": {
          "length": 6.065100651800429
        },
        "Node27": {
          "length": 0.2772101669741258
        },
        "Node272": {
          "length": 0.520728504506622
        },
        "Node273": {
          "length": 0.6098030812175035
        },
        "Node274": {
          "length": 1.118897848448448
        },
        "Node275": {
          "length": 0.2518265338490511
        },
        "Node276": {
          "length": 0.128965431041952
        },
        "Node28": {
          "length": 0.4411084422944505
        },
        "Node281": {
          "length": 7.819984177480857
        },
        "Node284": {
          "length": 1.504881345778664
        },
        "Node287": {
          "length": 2.438481021036851
        },
        "Node288": {
          "length": 1.396759423326247
        },
        "Node29": {
          "length": 1.04380659640263
        },
        "Node292": {
          "length": 1.024483098107337
        },
        "Node294": {
          "length": 0.5021916220977819
        },
        "Node30": {
          "length": 1.437285269647598
        },
        "Node31": {
          "length": 0.7945054093212625
        },
        "Node34": {
          "length": 0.9641969981483156
        },
        "Node37": {
          "length": 1.565078010135711
        },
        "Node38": {
          "length": 1.867948184623041
        },
        "Node39": {
          "length": 2.649378119674249
        },
        "Node40": {
          "length": 0.7969200422009857
        },
        "Node41": {
          "length": 0.07178538619795502
        },
        "Node42": {
          "length": 0.3125423698944803
        },
        "Node46": {
          "length": 1.018945996049036
        },
        "Node47": {
          "length": 0.01167178762726556
        },
        "Node5": {
          "length": 2.351946743618897
        },
        "Node51": {
          "length": 0.829671407785844
        },
        "Node52": {
          "length": 1.435150674959587
        },
        "Node53": {
          "length": 0.9011962636649478
        },
        "Node57": {
          "length": 1.111541156344648
        },
        "Node6": {
          "length": 2.761027596419974
        },
        "Node60": {
          "length": 2.09646145836125
        },
        "Node61": {
          "length": 0.2415917406975532
        },
        "Node62": {
          "length": 0.1335037789842402
        },
        "Node66": {
          "length": 0
        },
        "Node67": {
          "length": 1.257588456510224
        },
        "Node7": {
          "length": 2.77737811910407
        },
        "Node70": {
          "length": 2.624775226217031
        },
        "Node73": {
          "length": 0.8080029262756042
        },
        "Node74": {
          "length": 0.2252830832009046
        },
        "Node78": {
          "length": 0.8209248937731541
        },
        "Node79": {
          "length": 1.501492866345039
        },
        "Node83": {
          "length": 0.008210952263129186
        },
        "Node84": {
          "length": 0
        },
        "Node85": {
          "length": 0.4684021593126145
        },
        "Node86": {
          "length": 1.026882604052324
        },
        "Node87": {
          "length": 0.2320246408937325
        },
        "Node88": {
          "length": 0.2228317416062442
        },
        "Node90": {
          "length": 1.116130934672628
        },
        "Node94": {
          "length": 2.000174055160314
        },
        "Node95": {
          "length": 1.536397252268167
        },
        "Node96": {
          "length": 1.059881804385612
        },
        "Node97": {
          "length": 0.02521540598431543
        },
        "P1015C69_245": {
          "length": 0.1697761442396081
        },
        "P1015C69_247": {
          "length": 1.107257323796356
        },
        "P1106C69_44": {
          "length": 6.033367919688124
        },
        "P1412C61_10": {
          "length": 2.957978216628576
        },
        "P1440C63_10": {
          "length": 0.2577583822403093
        },
        "P1440C63_100": {
          "length": 0.1070424392040145
        },
        "P1440C63_101": {
          "length": 0.5125262469241182
        },
        "P1440C63_104": {
          "length": 0.2097497448329583
        },
        "P1440C63_105": {
          "length": 0.6887422925192004
        },
        "P1440C63_106": {
          "length": 2.025642882618824
        },
        "P1440C63_11": {
          "length": 0
        },
        "P1440C63_113": {
          "length": 5.849065092719974
        },
        "P1440C63_115": {
          "length": 0.4713641814590873
        },
        "P1440C63_117": {
          "length": 0.02408386295063221
        },
        "P1440C63_119": {
          "length": 0.7559064934903047
        },
        "P1440C63_12": {
          "length": 0.3904658926026334
        },
        "P1440C63_120": {
          "length": 0.319180170871656
        },
        "P1440C63_122": {
          "length": 4.646340662130386
        },
        "P1440C63_124": {
          "length": 0.74849017547981
        },
        "P1440C63_125": {
          "length": 1.469082854220299
        },
        "P1440C63_126": {
          "length": 0.4855543853611063
        },
        "P1440C63_127": {
          "length": 0.2624649974702207
        },
        "P1440C63_14": {
          "length": 2.274484328934332
        },
        "P1440C63_15": {
          "length": 0.2346541127376728
        },
        "P1440C63_20": {
          "length": 2.364865407429571
        },
        "P1440C63_23": {
          "length": 0.2595370020711295
        },
        "P1440C63_26": {
          "length": 1.204641284010077
        },
        "P1440C63_27": {
          "length": 0.5517268751128721
        },
        "P1440C63_28": {
          "length": 0.1363008912337498
        },
        "P1440C63_3": {
          "length": 0.2173900432273093
        },
        "P1440C63_30": {
          "length": 0.2472927750575661
        },
        "P1440C63_36": {
          "length": 1.062575302718278
        },
        "P1440C63_42": {
          "length": 1.421752143884839
        },
        "P1440C63_43": {
          "length": 0.9421964257717874
        },
        "P1440C63_44": {
          "length": 0.7430848570705153
        },
        "P1440C63_45": {
          "length": 0.3213920252991614
        },
        "P1440C63_51": {
          "length": 0.4383357827453354
        },
        "P1440C63_52": {
          "length": 0.184908082818742
        },
        "P1440C63_55": {
          "length": 0.9358458231490917
        },
        "P1440C63_63": {
          "length": 1.505862172519695
        },
        "P1440C63_69": {
          "length": 0.8345011706896289
        },
        "P1440C63_7": {
          "length": 1.868520959616116
        },
        "P1440C63_79": {
          "length": 1.405858578244765
        },
        "P1440C63_8": {
          "length": 0.8066901565209142
        },
        "P1440C63_80": {
          "length": 0.1070482494925456
        },
        "P1440C63_81": {
          "length": 0.2878354867327205
        },
        "P1440C63_83": {
          "length": 1.911302598352099
        },
        "P1440C63_84": {
          "length": 0.2034901382676945
        },
        "P1440C63_89": {
          "length": 0.6247838368455187
        },
        "P1440C63_9": {
          "length": 0.9723844956291451
        },
        "P1440C63_96": {
          "length": 2.257711343045008
        },
        "P1525C58_1": {
          "length": 1.100490285636672
        },
        "P1860C62_49": {
          "length": 0.8425646641783876
        },
        "P1860C62_50": {
          "length": 0.5720969845840763
        },
        "P2015C61_59": {
          "length": 0.298722030242162
        },
        "P2057C61_51": {
          "length": 0.2355557612488475
        },
        "P216C65_11": {
          "length": 0.3046618067421914
        },
        "P216C65_8": {
          "length": 0.8508052689344927
        },
        "P22C64_171": {
          "length": 6.770249697952836
        },
        "P238C64_58": {
          "length": 0.362667941870447
        },
        "P238C64_60": {
          "length": 0.3368018903186085
        },
        "P238C64_67": {
          "length": 0.2113451682599791
        },
        "P255C64_80": {
          "length": 9.077462500120708
        },
        "P2574C60_31": {
          "length": 1.731740723172644
        },
        "P2574C60_32": {
          "length": 0.3489016643424387
        },
        "P2574C60_35": {
          "length": 0.3716116128332106
        },
        "P258745C64_77": {
          "length": 0.7195321282385304
        },
        "P2791C66_18": {
          "length": 2.146994788556657
        },
        "P30156C39_1": {
          "length": 2.667236910376567
        },
        "P329C71_310": {
          "length": 0.3109764316353008
        },
        "P329C71_312": {
          "length": 0.252715602529689
        },
        "P333C67_117": {
          "length": 0.1136322208757101
        },
        "P333C67_123": {
          "length": 0.621935813139896
        },
        "P333C67_126": {
          "length": 0.6911188369367164
        },
        "P333C67_128": {
          "length": 0.06715856387326086
        },
        "P34996C59_1": {
          "length": 0.9850474211480544
        },
        "P3560C63_43": {
          "length": 5.512334320881515
        },
        "P374C67_44": {
          "length": 12.85941655769337
        },
        "P374C67_53": {
          "length": 25.94554219603442
        },
        "P3924C64_1": {
          "length": 0.04580832766005252
        },
        "P3924C64_16": {
          "length": 0.3940968686366143
        },
        "P3924C64_17": {
          "length": 0.1952654068609449
        },
        "P3924C64_18": {
          "length": 0.4790607782080115
        },
        "P3924C64_19": {
          "length": 0.08703851927609296
        },
        "P3924C64_21": {
          "length": 0.1177079466646049
        },
        "P3924C64_32": {
          "length": 6.37219755058126
        },
        "P3924C64_35": {
          "length": 1.13333660600326
        },
        "P3924C64_4": {
          "length": 1.052859514864565
        },
        "P3924C64_5": {
          "length": 1.601974313188723
        },
        "P428C65_20": {
          "length": 0.9560003332105437
        },
        "P445C59_43": {
          "length": 0.5735949415690521
        },
        "P445C59_50": {
          "length": 0.986943154641257
        },
        "P445C59_57": {
          "length": 1.224229926975316
        },
        "P445C59_66": {
          "length": 0.5416872400392926
        },
        "P51766C46_3": {
          "length": 13.76274671769395
        },
        "P543C70_163": {
          "length": 0.8518685723571097
        },
        "P596C69_2": {
          "length": 10.05040864092917
        },
        "P609C69_52": {
          "length": 34.03734410819248
        },
        "P609C69_84": {
          "length": 14.31589856131527
        },
        "P664C69_11": {
          "length": 0.7196784628962958
        },
        "P664C69_15": {
          "length": 1.890371376917677
        },
        "P664C69_19": {
          "length": 0.02756826826227816
        },
        "P664C69_24": {
          "length": 10.08110977157984
        },
        "P664C69_32": {
          "length": 1.608162640345978
        },
        "P664C69_34": {
          "length": 1.557965002414313
        },
        "P665C65_34": {
          "length": 0.7242605458495356
        },
        "P665C65_40": {
          "length": 1.025368594215472
        },
        "P665C65_47": {
          "length": 0.2526833442183608
        },
        "P665C65_50": {
          "length": 0.808173159523639
        },
        "P665C65_51": {
          "length": 0.302356374601329
        },
        "P665C65_52": {
          "length": 1.107415617973124
        },
        "P665C65_53": {
          "length": 0.4922019959080939
        },
        "P665C65_57": {
          "length": 14.7396498410164
        },
        "P665C65_58": {
          "length": 0.1565578401584357
        },
        "P665C65_59": {
          "length": 1.855287424863706
        },
        "P737C53_71": {
          "length": 0.2323071567121618
        },
        "P737C53_72": {
          "length": 0.4075533395221414
        },
        "P775C64_1": {
          "length": 0.2394106995665386
        },
        "P775C64_15": {
          "length": 4.393537126846888
        },
        "P775C64_16": {
          "length": 9.500329410959386
        },
        "P775C64_2": {
          "length": 0.09068336042706578
        },
        "P775C64_20": {
          "length": 0
        },
        "P775C64_23": {
          "length": 4.042021936078
        },
        "P800C68_116": {
          "length": 1.488526433061404
        },
        "P807C65_16": {
          "length": 0.6688837326584226
        },
        "P807C65_17": {
          "length": 0.2497349433413737
        },
        "P807C65_27": {
          "length": 2.211986297123516
        },
        "P807C65_38": {
          "length": 1.986161659042222
        },
        "P807C65_42": {
          "length": 0.3043203174050796
        },
        "P8162C67_103": {
          "length": 0.237126067028411
        },
        "P8162C67_48": {
          "length": 2.528621828567829
        },
        "P8162C67_79": {
          "length": 0.9318940899222523
        },
        "P8162C67_82": {
          "length": 3.753993389945888
        },
        "P8162C67_88": {
          "length": 0.1220820669846997
        },
        "P8558C44_1": {
          "length": 0.2263191713053623
        },
        "P855C67_161": {
          "length": 0.847582208352308
        },
        "P855C67_162": {
          "length": 0.2529094856345159
        },
        "P855C67_163": {
          "length": 0.07214053754788034
        },
        "P855C67_164": {
          "length": 0.1477392749423548
        },
        "P855C67_168": {
          "length": 12.51812902785957
        },
        "P855C67_174": {
          "length": 5.483893718843601
        },
        "P864C38_3": {
          "length": 0.8418810473525279
        },
        "P947C59_272": {
          "length": 0.7977582654123743
        },
        "P97C59_82": {
          "length": 0
        }
      },
      "annotation-tag": "k"
    },
    "Nucleotide GTR": {
      "AIC-c": 142222.5134661528,
      "Equilibrium frequencies": [
        [
          0.2803364312733285
        ],
        [
          0.2046999340330837
        ],
        [
          0.2473195721335705
        ],
        [
          0.2676440625600174
        ]
      ],
      "Log Likelihood": -74044.18649130661,
      "Rate Distributions": {
        "Substitution rate from nucleotide A to nucleotide C": 0.5533697113934364,
        "Substitution rate from nucleotide A to nucleotide G": 1,
        "Substitution rate from nucleotide A to nucleotide T": 0.4192200833492595,
        "Substitution rate from nucleotide C to nucleotide G": 0.5068542076231073,
        "Substitution rate from nucleotide C to nucleotide T": 1.055423307513235,
        "Substitution rate from nucleotide G to nucleotide T": 0.3028069112469306
      },
      "display order": 0,
      "estimated parameters": 305,
      "branch-annotations": null,
      "annotation-tag": "k"
    },
    "RELAX alternative": {
      "AIC-c": 142222.5134661528,
      "Log Likelihood": -70810.98479107463,
      "Rate Distributions": {
        "Reference": {
          "0": {
            "omega": 0.009692211287808181,
            "proportion": 0.713297247005022
          },
          "1": {
            "omega": 0.483621764959933,
            "proportion": 0.2157358704459542
          },
          "2": {
            "omega": 72.75549322301516,
            "proportion": 0.07096688254902382
          }
        },
        "Test": {
          "0": {
            "omega": 0.1281671333589575,
            "proportion": 0.713297247005022
          },
          "1": {
            "omega": 0.724775313085441,
            "proportion": 0.2157358704459542
          },
          "2": {
            "omega": 6.683431252195968,
            "proportion": 0.07096688254902382
          }
        }
      },
      "display order": 2,
      "estimated parameters": 317,
      "branch-annotations": {
        "ACA_XP_005098204_2": {
          "length": 1
        },
        "ACA_XP_005104863_1": {
          "length": 1
        },
        "ACA_XP_012937308_1": {
          "length": 1
        },
        "BGL_XP_013090896_1": {
          "length": 1
        },
        "BGL_XP_013094250_1": {
          "length": 1
        },
        "E8012C40_2": {
          "length": 1
        },
        "Node101": {
          "length": 0.4431036275015333
        },
        "Node102": {
          "length": 0.4431036275015333
        },
        "Node104": {
          "length": 0.4431036275015333
        },
        "Node108": {
          "length": 0.4431036275015333
        },
        "Node112": {
          "length": 0.4431036275015333
        },
        "Node115": {
          "length": 0.4431036275015333
        },
        "Node116": {
          "length": 0.4431036275015333
        },
        "Node12": {
          "length": 1
        },
        "Node120": {
          "length": 0.4431036275015333
        },
        "Node122": {
          "length": 0.4431036275015333
        },
        "Node123": {
          "length": 0.4431036275015333
        },
        "Node128": {
          "length": 0.4431036275015333
        },
        "Node13": {
          "length": 1
        },
        "Node130": {
          "length": 0.4431036275015333
        },
        "Node133": {
          "length": 0.4431036275015333
        },
        "Node135": {
          "length": 0.4431036275015333
        },
        "Node136": {
          "length": 0.4431036275015333
        },
        "Node14": {
          "length": 1
        },
        "Node140": {
          "length": 0.4431036275015333
        },
        "Node142": {
          "length": 0.4431036275015333
        },
        "Node143": {
          "length": 0.4431036275015333
        },
        "Node144": {
          "length": 0.4431036275015333
        },
        "Node145": {
          "length": 0.4431036275015333
        },
        "Node146": {
          "length": 0.4431036275015333
        },
        "Node147": {
          "length": 0.4431036275015333
        },
        "Node15": {
          "length": 0.4431036275015333
        },
        "Node151": {
          "length": 0.4431036275015333
        },
        "Node152": {
          "length": 0.4431036275015333
        },
        "Node153": {
          "length": 0.4431036275015333
        },
        "Node157": {
          "length": 0.4431036275015333
        },
        "Node16": {
          "length": 0.4431036275015333
        },
        "Node160": {
          "length": 0.4431036275015333
        },
        "Node162": {
          "length": 0.4431036275015333
        },
        "Node164": {
          "length": 0.4431036275015333
        },
        "Node169": {
          "length": 0.4431036275015333
        },
        "Node17": {
          "length": 0.4431036275015333
        },
        "Node171": {
          "length": 0.4431036275015333
        },
        "Node176": {
          "length": 0.4431036275015333
        },
        "Node178": {
          "length": 0.4431036275015333
        },
        "Node179": {
          "length": 0.4431036275015333
        },
        "Node18": {
          "length": 0.4431036275015333
        },
        "Node180": {
          "length": 0.4431036275015333
        },
        "Node185": {
          "length": 0.4431036275015333
        },
        "Node186": {
          "length": 0.4431036275015333
        },
        "Node187": {
          "length": 0.4431036275015333
        },
        "Node188": {
          "length": 0.4431036275015333
        },
        "Node19": {
          "length": 0.4431036275015333
        },
        "Node193": {
          "length": 0.4431036275015333
        },
        "Node194": {
          "length": 0.4431036275015333
        },
        "Node195": {
          "length": 0.4431036275015333
        },
        "Node196": {
          "length": 0.4431036275015333
        },
        "Node197": {
          "length": 0.4431036275015333
        },
        "Node198": {
          "length": 0.4431036275015333
        },
        "Node2": {
          "length": 1
        },
        "Node20": {
          "length": 0.4431036275015333
        },
        "Node201": {
          "length": 0.4431036275015333
        },
        "Node206": {
          "length": 0.4431036275015333
        },
        "Node208": {
          "length": 0.4431036275015333
        },
        "Node209": {
          "length": 0.4431036275015333
        },
        "Node21": {
          "length": 0.4431036275015333
        },
        "Node210": {
          "length": 0.4431036275015333
        },
        "Node211": {
          "length": 0.4431036275015333
        },
        "Node214": {
          "length": 0.4431036275015333
        },
        "Node217": {
          "length": 0.4431036275015333
        },
        "Node218": {
          "length": 0.4431036275015333
        },
        "Node219": {
          "length": 0.4431036275015333
        },
        "Node22": {
          "length": 0.4431036275015333
        },
        "Node225": {
          "length": 0.4431036275015333
        },
        "Node226": {
          "length": 0.4431036275015333
        },
        "Node227": {
          "length": 0.4431036275015333
        },
        "Node228": {
          "length": 0.4431036275015333
        },
        "Node23": {
          "length": 0.4431036275015333
        },
        "Node230": {
          "length": 0.4431036275015333
        },
        "Node234": {
          "length": 0.4431036275015333
        },
        "Node236": {
          "length": 0.4431036275015333
        },
        "Node237": {
          "length": 0.4431036275015333
        },
        "Node24": {
          "length": 0.4431036275015333
        },
        "Node241": {
          "length": 0.4431036275015333
        },
        "Node242": {
          "length": 0.4431036275015333
        },
        "Node243": {
          "length": 0.4431036275015333
        },
        "Node248": {
          "length": 0.4431036275015333
        },
        "Node249": {
          "length": 0.4431036275015333
        },
        "Node25": {
          "length": 0.4431036275015333
        },
        "Node250": {
          "length": 0.4431036275015333
        },
        "Node252": {
          "length": 0.4431036275015333
        },
        "Node253": {
          "length": 0.4431036275015333
        },
        "Node254": {
          "length": 0.4431036275015333
        },
        "Node258": {
          "length": 0.4431036275015333
        },
        "Node26": {
          "length": 0.4431036275015333
        },
        "Node261": {
          "length": 0.4431036275015333
        },
        "Node263": {
          "length": 0.4431036275015333
        },
        "Node264": {
          "length": 0.4431036275015333
        },
        "Node265": {
          "length": 0.4431036275015333
        },
        "Node266": {
          "length": 0.4431036275015333
        },
        "Node27": {
          "length": 0.4431036275015333
        },
        "Node272": {
          "length": 0.4431036275015333
        },
        "Node273": {
          "length": 0.4431036275015333
        },
        "Node274": {
          "length": 0.4431036275015333
        },
        "Node275": {
          "length": 0.4431036275015333
        },
        "Node276": {
          "length": 0.4431036275015333
        },
        "Node28": {
          "length": 0.4431036275015333
        },
        "Node281": {
          "length": 0.4431036275015333
        },
        "Node284": {
          "length": 0.4431036275015333
        },
        "Node287": {
          "length": 0.4431036275015333
        },
        "Node288": {
          "length": 0.4431036275015333
        },
        "Node29": {
          "length": 0.4431036275015333
        },
        "Node292": {
          "length": 0.4431036275015333
        },
        "Node294": {
          "length": 0.4431036275015333
        },
        "Node30": {
          "length": 0.4431036275015333
        },
        "Node31": {
          "length": 0.4431036275015333
        },
        "Node34": {
          "length": 0.4431036275015333
        },
        "Node37": {
          "length": 0.4431036275015333
        },
        "Node38": {
          "length": 0.4431036275015333
        },
        "Node39": {
          "length": 0.4431036275015333
        },
        "Node40": {
          "length": 0.4431036275015333
        },
        "Node41": {
          "length": 0.4431036275015333
        },
        "Node42": {
          "length": 0.4431036275015333
        },
        "Node46": {
          "length": 0.4431036275015333
        },
        "Node47": {
          "length": 0.4431036275015333
        },
        "Node5": {
          "length": 1
        },
        "Node51": {
          "length": 0.4431036275015333
        },
        "Node52": {
          "length": 0.4431036275015333
        },
        "Node53": {
          "length": 0.4431036275015333
        },
        "Node57": {
          "length": 0.4431036275015333
        },
        "Node6": {
          "length": 1
        },
        "Node60": {
          "length": 0.4431036275015333
        },
        "Node61": {
          "length": 0.4431036275015333
        },
        "Node62": {
          "length": 0.4431036275015333
        },
        "Node66": {
          "length": 0.4431036275015333
        },
        "Node67": {
          "length": 0.4431036275015333
        },
        "Node7": {
          "length": 1
        },
        "Node70": {
          "length": 0.4431036275015333
        },
        "Node73": {
          "length": 0.4431036275015333
        },
        "Node74": {
          "length": 0.4431036275015333
        },
        "Node78": {
          "length": 0.4431036275015333
        },
        "Node79": {
          "length": 0.4431036275015333
        },
        "Node83": {
          "length": 0.4431036275015333
        },
        "Node84": {
          "length": 0.4431036275015333
        },
        "Node85": {
          "length": 0.4431036275015333
        },
        "Node86": {
          "length": 0.4431036275015333
        },
        "Node87": {
          "length": 0.4431036275015333
        },
        "Node88": {
          "length": 0.4431036275015333
        },
        "Node90": {
          "length": 0.4431036275015333
        },
        "Node94": {
          "length": 0.4431036275015333
        },
        "Node95": {
          "length": 0.4431036275015333
        },
        "Node96": {
          "length": 0.4431036275015333
        },
        "Node97": {
          "length": 0.4431036275015333
        },
        "P1015C69_245": {
          "length": 0.4431036275015333
        },
        "P1015C69_247": {
          "length": 0.4431036275015333
        },
        "P1106C69_44": {
          "length": 0.4431036275015333
        },
        "P1412C61_10": {
          "length": 0.4431036275015333
        },
        "P1440C63_10": {
          "length": 0.4431036275015333
        },
        "P1440C63_100": {
          "length": 0.4431036275015333
        },
        "P1440C63_101": {
          "length": 0.4431036275015333
        },
        "P1440C63_104": {
          "length": 0.4431036275015333
        },
        "P1440C63_105": {
          "length": 0.4431036275015333
        },
        "P1440C63_106": {
          "length": 0.4431036275015333
        },
        "P1440C63_11": {
          "length": 0.4431036275015333
        },
        "P1440C63_113": {
          "length": 0.4431036275015333
        },
        "P1440C63_115": {
          "length": 0.4431036275015333
        },
        "P1440C63_117": {
          "length": 0.4431036275015333
        },
        "P1440C63_119": {
          "length": 0.4431036275015333
        },
        "P1440C63_12": {
          "length": 0.4431036275015333
        },
        "P1440C63_120": {
          "length": 0.4431036275015333
        },
        "P1440C63_122": {
          "length": 0.4431036275015333
        },
        "P1440C63_124": {
          "length": 0.4431036275015333
        },
        "P1440C63_125": {
          "length": 0.4431036275015333
        },
        "P1440C63_126": {
          "length": 0.4431036275015333
        },
        "P1440C63_127": {
          "length": 0.4431036275015333
        },
        "P1440C63_14": {
          "length": 0.4431036275015333
        },
        "P1440C63_15": {
          "length": 0.4431036275015333
        },
        "P1440C63_20": {
          "length": 0.4431036275015333
        },
        "P1440C63_23": {
          "length": 0.4431036275015333
        },
        "P1440C63_26": {
          "length": 0.4431036275015333
        },
        "P1440C63_27": {
          "length": 0.4431036275015333
        },
        "P1440C63_28": {
          "length": 0.4431036275015333
        },
        "P1440C63_3": {
          "length": 0.4431036275015333
        },
        "P1440C63_30": {
          "length": 0.4431036275015333
        },
        "P1440C63_36": {
          "length": 0.4431036275015333
        },
        "P1440C63_42": {
          "length": 0.4431036275015333
        },
        "P1440C63_43": {
          "length": 0.4431036275015333
        },
        "P1440C63_44": {
          "length": 0.4431036275015333
        },
        "P1440C63_45": {
          "length": 0.4431036275015333
        },
        "P1440C63_51": {
          "length": 0.4431036275015333
        },
        "P1440C63_52": {
          "length": 0.4431036275015333
        },
        "P1440C63_55": {
          "length": 0.4431036275015333
        },
        "P1440C63_63": {
          "length": 0.4431036275015333
        },
        "P1440C63_69": {
          "length": 0.4431036275015333
        },
        "P1440C63_7": {
          "length": 0.4431036275015333
        },
        "P1440C63_79": {
          "length": 0.4431036275015333
        },
        "P1440C63_8": {
          "length": 0.4431036275015333
        },
        "P1440C63_80": {
          "length": 0.4431036275015333
        },
        "P1440C63_81": {
          "length": 0.4431036275015333
        },
        "P1440C63_83": {
          "length": 0.4431036275015333
        },
        "P1440C63_84": {
          "length": 0.4431036275015333
        },
        "P1440C63_89": {
          "length": 0.4431036275015333
        },
        "P1440C63_9": {
          "length": 0.4431036275015333
        },
        "P1440C63_96": {
          "length": 0.4431036275015333
        },
        "P1525C58_1": {
          "length": 0.4431036275015333
        },
        "P1860C62_49": {
          "length": 0.4431036275015333
        },
        "P1860C62_50": {
          "length": 0.4431036275015333
        },
        "P2015C61_59": {
          "length": 0.4431036275015333
        },
        "P2057C61_51": {
          "length": 0.4431036275015333
        },
        "P216C65_11": {
          "length": 0.4431036275015333
        },
        "P216C65_8": {
          "length": 0.4431036275015333
        },
        "P22C64_171": {
          "length": 0.4431036275015333
        },
        "P238C64_58": {
          "length": 0.4431036275015333
        },
        "P238C64_60": {
          "length": 0.4431036275015333
        },
        "P238C64_67": {
          "length": 0.4431036275015333
        },
        "P255C64_80": {
          "length": 0.4431036275015333
        },
        "P2574C60_31": {
          "length": 0.4431036275015333
        },
        "P2574C60_32": {
          "length": 0.4431036275015333
        },
        "P2574C60_35": {
          "length": 0.4431036275015333
        },
        "P258745C64_77": {
          "length": 0.4431036275015333
        },
        "P2791C66_18": {
          "length": 0.4431036275015333
        },
        "P30156C39_1": {
          "length": 0.4431036275015333
        },
        "P329C71_310": {
          "length": 0.4431036275015333
        },
        "P329C71_312": {
          "length": 0.4431036275015333
        },
        "P333C67_117": {
          "length": 0.4431036275015333
        },
        "P333C67_123": {
          "length": 0.4431036275015333
        },
        "P333C67_126": {
          "length": 0.4431036275015333
        },
        "P333C67_128": {
          "length": 0.4431036275015333
        },
        "P34996C59_1": {
          "length": 0.4431036275015333
        },
        "P3560C63_43": {
          "length": 0.4431036275015333
        },
        "P374C67_44": {
          "length": 0.4431036275015333
        },
        "P374C67_53": {
          "length": 1
        },
        "P3924C64_1": {
          "length": 0.4431036275015333
        },
        "P3924C64_16": {
          "length": 0.4431036275015333
        },
        "P3924C64_17": {
          "length": 0.4431036275015333
        },
        "P3924C64_18": {
          "length": 0.4431036275015333
        },
        "P3924C64_19": {
          "length": 0.4431036275015333
        },
        "P3924C64_21": {
          "length": 0.4431036275015333
        },
        "P3924C64_32": {
          "length": 0.4431036275015333
        },
        "P3924C64_35": {
          "length": 0.4431036275015333
        },
        "P3924C64_4": {
          "length": 0.4431036275015333
        },
        "P3924C64_5": {
          "length": 0.4431036275015333
        },
        "P428C65_20": {
          "length": 0.4431036275015333
        },
        "P445C59_43": {
          "length": 0.4431036275015333
        },
        "P445C59_50": {
          "length": 0.4431036275015333
        },
        "P445C59_57": {
          "length": 0.4431036275015333
        },
        "P445C59_66": {
          "length": 0.4431036275015333
        },
        "P51766C46_3": {
          "length": 0.4431036275015333
        },
        "P543C70_163": {
          "length": 0.4431036275015333
        },
        "P596C69_2": {
          "length": 0.4431036275015333
        },
        "P609C69_52": {
          "length": 1
        },
        "P609C69_84": {
          "length": 0.4431036275015333
        },
        "P664C69_11": {
          "length": 0.4431036275015333
        },
        "P664C69_15": {
          "length": 0.4431036275015333
        },
        "P664C69_19": {
          "length": 0.4431036275015333
        },
        "P664C69_24": {
          "length": 0.4431036275015333
        },
        "P664C69_32": {
          "length": 0.4431036275015333
        },
        "P664C69_34": {
          "length": 0.4431036275015333
        },
        "P665C65_34": {
          "length": 0.4431036275015333
        },
        "P665C65_40": {
          "length": 0.4431036275015333
        },
        "P665C65_47": {
          "length": 0.4431036275015333
        },
        "P665C65_50": {
          "length": 0.4431036275015333
        },
        "P665C65_51": {
          "length": 0.4431036275015333
        },
        "P665C65_52": {
          "length": 0.4431036275015333
        },
        "P665C65_53": {
          "length": 0.4431036275015333
        },
        "P665C65_57": {
          "length": 0.4431036275015333
        },
        "P665C65_58": {
          "length": 0.4431036275015333
        },
        "P665C65_59": {
          "length": 0.4431036275015333
        },
        "P737C53_71": {
          "length": 0.4431036275015333
        },
        "P737C53_72": {
          "length": 0.4431036275015333
        },
        "P775C64_1": {
          "length": 0.4431036275015333
        },
        "P775C64_15": {
          "length": 0.4431036275015333
        },
        "P775C64_16": {
          "length": 0.4431036275015333
        },
        "P775C64_2": {
          "length": 0.4431036275015333
        },
        "P775C64_20": {
          "length": 0.4431036275015333
        },
        "P775C64_23": {
          "length": 0.4431036275015333
        },
        "P800C68_116": {
          "length": 0.4431036275015333
        },
        "P807C65_16": {
          "length": 0.4431036275015333
        },
        "P807C65_17": {
          "length": 0.4431036275015333
        },
        "P807C65_27": {
          "length": 0.4431036275015333
        },
        "P807C65_38": {
          "length": 0.4431036275015333
        },
        "P807C65_42": {
          "length": 0.4431036275015333
        },
        "P8162C67_103": {
          "length": 0.4431036275015333
        },
        "P8162C67_48": {
          "length": 0.4431036275015333
        },
        "P8162C67_79": {
          "length": 0.4431036275015333
        },
        "P8162C67_82": {
          "length": 0.4431036275015333
        },
        "P8162C67_88": {
          "length": 0.4431036275015333
        },
        "P8558C44_1": {
          "length": 0.4431036275015333
        },
        "P855C67_161": {
          "length": 0.4431036275015333
        },
        "P855C67_162": {
          "length": 0.4431036275015333
        },
        "P855C67_163": {
          "length": 0.4431036275015333
        },
        "P855C67_164": {
          "length": 0.4431036275015333
        },
        "P855C67_168": {
          "length": 0.4431036275015333
        },
        "P855C67_174": {
          "length": 0.4431036275015333
        },
        "P864C38_3": {
          "length": 0.4431036275015333
        },
        "P947C59_272": {
          "length": 0.4431036275015333
        },
        "P97C59_82": {
          "length": 0.4431036275015333
        }
      },
      "annotation-tag": "k"
    },
    "RELAX null": {
      "AIC-c": 142222.5134661528,
      "Log Likelihood": -70882.57442002694,
      "Rate Distributions": {
        "Reference": {
          "0": {
            "omega": 0.003758917021588963,
            "proportion": 0.607944141884615
          },
          "1": {
            "omega": 1,
            "proportion": 0.3596732166495574
          },
          "2": {
            "omega": 13.35468022732625,
            "proportion": 0.03238264146582759
          }
        },
        "Test": {
          "0": {
            "omega": 0.003758917021588963,
            "proportion": 0.607944141884615
          },
          "1": {
            "omega": 1,
            "proportion": 0.3596732166495574
          },
          "2": {
            "omega": 13.35468022732625,
            "proportion": 0.03238264146582759
          }
        }
      },
      "display order": 3,
      "estimated parameters": 316,
      "branch-annotations": {
        "ACA_XP_005098204_2": {
          "length": 1
        },
        "ACA_XP_005104863_1": {
          "length": 1
        },
        "ACA_XP_012937308_1": {
          "length": 1
        },
        "BGL_XP_013090896_1": {
          "length": 1
        },
        "BGL_XP_013094250_1": {
          "length": 1
        },
        "E8012C40_2": {
          "length": 1
        },
        "Node101": {
          "length": 1
        },
        "Node102": {
          "length": 1
        },
        "Node104": {
          "length": 1
        },
        "Node108": {
          "length": 1
        },
        "Node112": {
          "length": 1
        },
        "Node115": {
          "length": 1
        },
        "Node116": {
          "length": 1
        },
        "Node12": {
          "length": 1
        },
        "Node120": {
          "length": 1
        },
        "Node122": {
          "length": 1
        },
        "Node123": {
          "length": 1
        },
        "Node128": {
          "length": 1
        },
        "Node13": {
          "length": 1
        },
        "Node130": {
          "length": 1
        },
        "Node133": {
          "length": 1
        },
        "Node135": {
          "length": 1
        },
        "Node136": {
          "length": 1
        },
        "Node14": {
          "length": 1
        },
        "Node140": {
          "length": 1
        },
        "Node142": {
          "length": 1
        },
        "Node143": {
          "length": 1
        },
        "Node144": {
          "length": 1
        },
        "Node145": {
          "length": 1
        },
        "Node146": {
          "length": 1
        },
        "Node147": {
          "length": 1
        },
        "Node15": {
          "length": 1
        },
        "Node151": {
          "length": 1
        },
        "Node152": {
          "length": 1
        },
        "Node153": {
          "length": 1
        },
        "Node157": {
          "length": 1
        },
        "Node16": {
          "length": 1
        },
        "Node160": {
          "length": 1
        },
        "Node162": {
          "length": 1
        },
        "Node164": {
          "length": 1
        },
        "Node169": {
          "length": 1
        },
        "Node17": {
          "length": 1
        },
        "Node171": {
          "length": 1
        },
        "Node176": {
          "length": 1
        },
        "Node178": {
          "length": 1
        },
        "Node179": {
          "length": 1
        },
        "Node18": {
          "length": 1
        },
        "Node180": {
          "length": 1
        },
        "Node185": {
          "length": 1
        },
        "Node186": {
          "length": 1
        },
        "Node187": {
          "length": 1
        },
        "Node188": {
          "length": 1
        },
        "Node19": {
          "length": 1
        },
        "Node193": {
          "length": 1
        },
        "Node194": {
          "length": 1
        },
        "Node195": {
          "length": 1
        },
        "Node196": {
          "length": 1
        },
        "Node197": {
          "length": 1
        },
        "Node198": {
          "length": 1
        },
        "Node2": {
          "length": 1
        },
        "Node20": {
          "length": 1
        },
        "Node201": {
          "length": 1
        },
        "Node206": {
          "length": 1
        },
        "Node208": {
          "length": 1
        },
        "Node209": {
          "length": 1
        },
        "Node21": {
          "length": 1
        },
        "Node210": {
          "length": 1
        },
        "Node211": {
          "length": 1
        },
        "Node214": {
          "length": 1
        },
        "Node217": {
          "length": 1
        },
        "Node218": {
          "length": 1
        },
        "Node219": {
          "length": 1
        },
        "Node22": {
          "length": 1
        },
        "Node225": {
          "length": 1
        },
        "Node226": {
          "length": 1
        },
        "Node227": {
          "length": 1
        },
        "Node228": {
          "length": 1
        },
        "Node23": {
          "length": 1
        },
        "Node230": {
          "length": 1
        },
        "Node234": {
          "length": 1
        },
        "Node236": {
          "length": 1
        },
        "Node237": {
          "length": 1
        },
        "Node24": {
          "length": 1
        },
        "Node241": {
          "length": 1
        },
        "Node242": {
          "length": 1
        },
        "Node243": {
          "length": 1
        },
        "Node248": {
          "length": 1
        },
        "Node249": {
          "length": 1
        },
        "Node25": {
          "length": 1
        },
        "Node250": {
          "length": 1
        },
        "Node252": {
          "length": 1
        },
        "Node253": {
          "length": 1
        },
        "Node254": {
          "length": 1
        },
        "Node258": {
          "length": 1
        },
        "Node26": {
          "length": 1
        },
        "Node261": {
          "length": 1
        },
        "Node263": {
          "length": 1
        },
        "Node264": {
          "length": 1
        },
        "Node265": {
          "length": 1
        },
        "Node266": {
          "length": 1
        },
        "Node27": {
          "length": 1
        },
        "Node272": {
          "length": 1
        },
        "Node273": {
          "length": 1
        },
        "Node274": {
          "length": 1
        },
        "Node275": {
          "length": 1
        },
        "Node276": {
          "length": 1
        },
        "Node28": {
          "length": 1
        },
        "Node281": {
          "length": 1
        },
        "Node284": {
          "length": 1
        },
        "Node287": {
          "length": 1
        },
        "Node288": {
          "length": 1
        },
        "Node29": {
          "length": 1
        },
        "Node292": {
          "length": 1
        },
        "Node294": {
          "length": 1
        },
        "Node30": {
          "length": 1
        },
        "Node31": {
          "length": 1
        },
        "Node34": {
          "length": 1
        },
        "Node37": {
          "length": 1
        },
        "Node38": {
          "length": 1
        },
        "Node39": {
          "length": 1
        },
        "Node40": {
          "length": 1
        },
        "Node41": {
          "length": 1
        },
        "Node42": {
          "length": 1
        },
        "Node46": {
          "length": 1
        },
        "Node47": {
          "length": 1
        },
        "Node5": {
          "length": 1
        },
        "Node51": {
          "length": 1
        },
        "Node52": {
          "length": 1
        },
        "Node53": {
          "length": 1
        },
        "Node57": {
          "length": 1
        },
        "Node6": {
          "length": 1
        },
        "Node60": {
          "length": 1
        },
        "Node61": {
          "length": 1
        },
        "Node62": {
          "length": 1
        },
        "Node66": {
          "length": 1
        },
        "Node67": {
          "length": 1
        },
        "Node7": {
          "length": 1
        },
        "Node70": {
          "length": 1
        },
        "Node73": {
          "length": 1
        },
        "Node74": {
          "length": 1
        },
        "Node78": {
          "length": 1
        },
        "Node79": {
          "length": 1
        },
        "Node83": {
          "length": 1
        },
        "Node84": {
          "length": 1
        },
        "Node85": {
          "length": 1
        },
        "Node86": {
          "length": 1
        },
        "Node87": {
          "length": 1
        },
        "Node88": {
          "length": 1
        },
        "Node90": {
          "length": 1
        },
        "Node94": {
          "length": 1
        },
        "Node95": {
          "length": 1
        },
        "Node96": {
          "length": 1
        },
        "Node97": {
          "length": 1
        },
        "P1015C69_245": {
          "length": 1
        },
        "P1015C69_247": {
          "length": 1
        },
        "P1106C69_44": {
          "length": 1
        },
        "P1412C61_10": {
          "length": 1
        },
        "P1440C63_10": {
          "length": 1
        },
        "P1440C63_100": {
          "length": 1
        },
        "P1440C63_101": {
          "length": 1
        },
        "P1440C63_104": {
          "length": 1
        },
        "P1440C63_105": {
          "length": 1
        },
        "P1440C63_106": {
          "length": 1
        },
        "P1440C63_11": {
          "length": 1
        },
        "P1440C63_113": {
          "length": 1
        },
        "P1440C63_115": {
          "length": 1
        },
        "P1440C63_117": {
          "length": 1
        },
        "P1440C63_119": {
          "length": 1
        },
        "P1440C63_12": {
          "length": 1
        },
        "P1440C63_120": {
          "length": 1
        },
        "P1440C63_122": {
          "length": 1
        },
        "P1440C63_124": {
          "length": 1
        },
        "P1440C63_125": {
          "length": 1
        },
        "P1440C63_126": {
          "length": 1
        },
        "P1440C63_127": {
          "length": 1
        },
        "P1440C63_14": {
          "length": 1
        },
        "P1440C63_15": {
          "length": 1
        },
        "P1440C63_20": {
          "length": 1
        },
        "P1440C63_23": {
          "length": 1
        },
        "P1440C63_26": {
          "length": 1
        },
        "P1440C63_27": {
          "length": 1
        },
        "P1440C63_28": {
          "length": 1
        },
        "P1440C63_3": {
          "length": 1
        },
        "P1440C63_30": {
          "length": 1
        },
        "P1440C63_36": {
          "length": 1
        },
        "P1440C63_42": {
          "length": 1
        },
        "P1440C63_43": {
          "length": 1
        },
        "P1440C63_44": {
          "length": 1
        },
        "P1440C63_45": {
          "length": 1
        },
        "P1440C63_51": {
          "length": 1
        },
        "P1440C63_52": {
          "length": 1
        },
        "P1440C63_55": {
          "length": 1
        },
        "P1440C63_63": {
          "length": 1
        },
        "P1440C63_69": {
          "length": 1
        },
        "P1440C63_7": {
          "length": 1
        },
        "P1440C63_79": {
          "length": 1
        },
        "P1440C63_8": {
          "length": 1
        },
        "P1440C63_80": {
          "length": 1
        },
        "P1440C63_81": {
          "length": 1
        },
        "P1440C63_83": {
          "length": 1
        },
        "P1440C63_84": {
          "length": 1
        },
        "P1440C63_89": {
          "length": 1
        },
        "P1440C63_9": {
          "length": 1
        },
        "P1440C63_96": {
          "length": 1
        },
        "P1525C58_1": {
          "length": 1
        },
        "P1860C62_49": {
          "length": 1
        },
        "P1860C62_50": {
          "length": 1
        },
        "P2015C61_59": {
          "length": 1
        },
        "P2057C61_51": {
          "length": 1
        },
        "P216C65_11": {
          "length": 1
        },
        "P216C65_8": {
          "length": 1
        },
        "P22C64_171": {
          "length": 1
        },
        "P238C64_58": {
          "length": 1
        },
        "P238C64_60": {
          "length": 1
        },
        "P238C64_67": {
          "length": 1
        },
        "P255C64_80": {
          "length": 1
        },
        "P2574C60_31": {
          "length": 1
        },
        "P2574C60_32": {
          "length": 1
        },
        "P2574C60_35": {
          "length": 1
        },
        "P258745C64_77": {
          "length": 1
        },
        "P2791C66_18": {
          "length": 1
        },
        "P30156C39_1": {
          "length": 1
        },
        "P329C71_310": {
          "length": 1
        },
        "P329C71_312": {
          "length": 1
        },
        "P333C67_117": {
          "length": 1
        },
        "P333C67_123": {
          "length": 1
        },
        "P333C67_126": {
          "length": 1
        },
        "P333C67_128": {
          "length": 1
        },
        "P34996C59_1": {
          "length": 1
        },
        "P3560C63_43": {
          "length": 1
        },
        "P374C67_44": {
          "length": 1
        },
        "P374C67_53": {
          "length": 1
        },
        "P3924C64_1": {
          "length": 1
        },
        "P3924C64_16": {
          "length": 1
        },
        "P3924C64_17": {
          "length": 1
        },
        "P3924C64_18": {
          "length": 1
        },
        "P3924C64_19": {
          "length": 1
        },
        "P3924C64_21": {
          "length": 1
        },
        "P3924C64_32": {
          "length": 1
        },
        "P3924C64_35": {
          "length": 1
        },
        "P3924C64_4": {
          "length": 1
        },
        "P3924C64_5": {
          "length": 1
        },
        "P428C65_20": {
          "length": 1
        },
        "P445C59_43": {
          "length": 1
        },
        "P445C59_50": {
          "length": 1
        },
        "P445C59_57": {
          "length": 1
        },
        "P445C59_66": {
          "length": 1
        },
        "P51766C46_3": {
          "length": 1
        },
        "P543C70_163": {
          "length": 1
        },
        "P596C69_2": {
          "length": 1
        },
        "P609C69_52": {
          "length": 1
        },
        "P609C69_84": {
          "length": 1
        },
        "P664C69_11": {
          "length": 1
        },
        "P664C69_15": {
          "length": 1
        },
        "P664C69_19": {
          "length": 1
        },
        "P664C69_24": {
          "length": 1
        },
        "P664C69_32": {
          "length": 1
        },
        "P664C69_34": {
          "length": 1
        },
        "P665C65_34": {
          "length": 1
        },
        "P665C65_40": {
          "length": 1
        },
        "P665C65_47": {
          "length": 1
        },
        "P665C65_50": {
          "length": 1
        },
        "P665C65_51": {
          "length": 1
        },
        "P665C65_52": {
          "length": 1
        },
        "P665C65_53": {
          "length": 1
        },
        "P665C65_57": {
          "length": 1
        },
        "P665C65_58": {
          "length": 1
        },
        "P665C65_59": {
          "length": 1
        },
        "P737C53_71": {
          "length": 1
        },
        "P737C53_72": {
          "length": 1
        },
        "P775C64_1": {
          "length": 1
        },
        "P775C64_15": {
          "length": 1
        },
        "P775C64_16": {
          "length": 1
        },
        "P775C64_2": {
          "length": 1
        },
        "P775C64_20": {
          "length": 1
        },
        "P775C64_23": {
          "length": 1
        },
        "P800C68_116": {
          "length": 1
        },
        "P807C65_16": {
          "length": 1
        },
        "P807C65_17": {
          "length": 1
        },
        "P807C65_27": {
          "length": 1
        },
        "P807C65_38": {
          "length": 1
        },
        "P807C65_42": {
          "length": 1
        },
        "P8162C67_103": {
          "length": 1
        },
        "P8162C67_48": {
          "length": 1
        },
        "P8162C67_79": {
          "length": 1
        },
        "P8162C67_82": {
          "length": 1
        },
        "P8162C67_88": {
          "length": 1
        },
        "P8558C44_1": {
          "length": 1
        },
        "P855C67_161": {
          "length": 1
        },
        "P855C67_162": {
          "length": 1
        },
        "P855C67_163": {
          "length": 1
        },
        "P855C67_164": {
          "length": 1
        },
        "P855C67_168": {
          "length": 1
        },
        "P855C67_174": {
          "length": 1
        },
        "P864C38_3": {
          "length": 1
        },
        "P947C59_272": {
          "length": 1
        },
        "P97C59_82": {
          "length": 1
        }
      },
      "annotation-tag": "k"
    },
    "RELAX partitioned descriptive": {
      "AIC-c": 142222.5134661528,
      "Log Likelihood": -70787.95098666789,
      "Rate Distributions": {
        "Reference": {
          "0": {
            "omega": 0.002537482168045929,
            "proportion": 0.6022567902965583
          },
          "1": {
            "omega": 0.1488907248524858,
            "proportion": 0.3165660836860884
          },
          "2": {
            "omega": 222.283917239144,
            "proportion": 0.08117712601735325
          }
        },
        "Test": {
          "0": {
            "omega": 0.03301405025120316,
            "proportion": 0.6070267388716801
          },
          "1": {
            "omega": 0.9869993939873613,
            "proportion": 0.3607832747185271
          },
          "2": {
            "omega": 13.814487822337,
            "proportion": 0.03218998640979279
          }
        }
      },
      "display order": 5,
      "estimated parameters": 321,
      "branch-annotations": null,
      "annotation-tag": "k"
    }
  },
  "input": {
    "file name": "/home/datamonkey/datamonkey-js-server/production/app/relax/output/5fb778339f14ab34a16aadaa",
    "number of sequences": 150,
    "number of sites": 301,
    "partition count": 1,
    "trees": {
      "0": "((ACA_XP_005098204_2:0.2827596736682366,P374C67_53:0.1644784989770575)Node2:0.01525974462963522,(((ACA_XP_005104863_1:0.2054590357870118,P609C69_52:0.1775340737745221)Node7:0.008915042794906333,BGL_XP_013090896_1:0.2328522460106709)Node6:0.06070875351885505,ACA_XP_012937308_1:0.3462289206368129)Node5:0.02597973529885409,((((((((((((((((((((P1412C61_10:0.09855177141407195,P1440C63_79:0.1895466302780175)Node31:0.04830093677498244,(P1440C63_83:0.123351437469826,P1440C63_80:0.1311525558442074)Node34:0.006784781792551944)Node30:0.01114048865901767,((((((P1440C63_36:0.06214321008360644,P1440C63_42:0.1446265301816319)Node42:0.01093756990700803,P1440C63_43:0.1034977307604414)Node41:0.01653082300088748,((P1440C63_27:0.06094041667408766,P1440C63_20:0.04933777143666709)Node47:0.05091847417390254,P1440C63_30:0.1049272251760374)Node46:0.002891731577139373)Node40:0.003409420879027548,(((P1440C63_26:0.03538484044322672,P1440C63_15:0.02866210799403539)Node53:0.02657885636700236,P1440C63_14:0.1058178863706035)Node52:0.02853595204721616,(P1440C63_11:0.04434810762266084,P1440C63_12:0.05514950948026014)Node57:0.0270942341850359)Node51:0.07725849653405797)Node39:0.005448630860740624,(((P1440C63_51:0.05100028835867257,P1440C63_45:0.03599174159406311)Node62:0.06350829751262524,P1440C63_44:0.08261324483692781)Node61:0.01519814820785807,((P1440C63_69:0.06810869019365816,P1440C63_63:0.1013964467772546)Node67:0.01439088571616787,(P1440C63_52:0.04629353663052519,P1440C63_55:0.05695987886722603)Node70:0.005060353709620657)Node66:0.06730958402701874)Node60:0.005007455354549408)Node38:0.0009045837735672316,((P1440C63_28:0.02334331618182413,P864C38_3:0.03351602928650768)Node74:0.01135112259494575,P1440C63_23:0.02465216734857468)Node73:0.07424139187177836)Node37:0.01666720589440893)Node29:0.01972022033209616,((P1440C63_8:0.06078339405945715,P1440C63_9:0.08380675191465314)Node79:0.01836391019537362,P1440C63_10:0.08440628141734099)Node78:0.01855178373825885)Node28:0.06221071981704034,((((((P1440C63_89:0.05617642169746896,(P1440C63_81:0.05087654372554638,P8558C44_1:0.01204066653053198)Node90:0.01501584234728592)Node88:0.03244944345469332,P1440C63_106:0.1365491064353486)Node87:0.009999564738451372,((((P1440C63_96:0.1441241020371428,P1440C63_100:0.05274739551343732)Node97:0.01393991704771069,P1860C62_50:0.07405085154683419)Node96:0.01627099796622671,((P1440C63_104:0.06894558502548272,(P2057C61_51:0.01212804082888169,P97C59_82:0.03990749641916056)Node104:0.0433996410918415)Node102:0.00656302673703086,P1440C63_105:0.07077886930275062)Node101:0.00588582331607462)Node95:0.02272762180615029,(P1440C63_101:0.05906542779201183,P1860C62_49:0.05862883286601195)Node108:0.03122074552299482)Node94:0.01200776326842617)Node86:0.03196235641848809,P1440C63_84:0.1399815097133185)Node85:0.07373542548778268,(P1440C63_122:0.08625525824745997,P1440C63_120:0.07698128237799379)Node112:0.09778063873553598)Node84:0.005850778086686104,((P1440C63_3:0.01858450577504346,P2015C61_59:0.03456015378391223)Node116:0.07414087230940924,P1440C63_7:0.1853577055594191)Node115:0.06139376218346881)Node83:0.007028096000051297)Node27:0.00483673998051256,(P1440C63_113:0.1842650990639474,((P1440C63_119:0.05573772158177755,P1440C63_115:0.08060541533949886)Node123:0.008368811954072547,P1440C63_117:0.07748453195979879)Node122:0.0720311279333547)Node120:0.04115992407040391)Node26:0.01280144736009831,P1440C63_124:0.1963893259910708)Node25:0.006014234380419189,(P1440C63_125:0.2017933099779859,(P1440C63_127:0.1151102661690959,P1440C63_126:0.1688715210624595)Node130:0.01452209412491837)Node128:0.04068122839281015)Node24:0.014899158108389,(P238C64_67:0.211867805289299,((P238C64_58:0.05550229283564025,P34996C59_1:0.03024650422040034)Node136:0.02748635122660006,P238C64_60:0.1091395985959271)Node135:0.08211087080333079)Node133:0.09295600040852191)Node23:0.004701389076185017,(P22C64_171:0.2162689061142033,((((((P2574C60_31:0.1028083741159208,P2574C60_32:0.04300608847037887)Node147:0.06886918982426918,P2574C60_35:0.1000671318818466)Node146:0.09763482994246393,(((P445C59_50:0.07589147743641816,P445C59_57:0.121825438652222)Node153:0.03208088631567231,P445C59_43:0.1219208159242577)Node152:0.0721961335142443,(P445C59_66:0.08320972518269645,P947C59_272:0.1108149885667965)Node157:0.07434516167260012)Node151:0.04635095974321533)Node145:0.01606627732146787,(P855C67_168:0.1248088611521531,(P855C67_163:0.08405033218544605,(P855C67_162:0.05500087938317126,P855C67_161:0.04484896225167678)Node164:0.02097859993350601)Node162:0.0532287148147354)Node160:0.02063860927024446)Node144:0.003719009675382551,P855C67_164:0.1842590136893026)Node143:0.01425098138650971,P855C67_174:0.1692991393785003)Node142:0.02536211800690935)Node140:0.05410751802387664)Node22:0.003452293800127501,(P255C64_80:0.2175348030218888,(P329C71_312:0.05601093503769235,P329C71_310:0.08046806599692821)Node171:0.1607667672366019)Node169:0.008606765851280597)Node21:0.01809079791330808,P775C64_16:0.2097636807179006)Node20:0.002472091174524432,P596C69_2:0.210933430203937)Node19:0.006092642495075296,(P1106C69_44:0.2275415865930954,(((P333C67_126:0.03781406633411764,P333C67_123:0.03020595234021549)Node180:0.01794940851775208,P333C67_117:0.02439286136931141)Node179:0.01174450004103003,P333C67_128:0.01351085791459212)Node178:0.1970213689121406)Node176:0.01100141465240034)Node18:0.0005002154944295373,((((P258745C64_77:0.03869065423816467,P8162C67_103:0.0361422132483649)Node188:0.01003735356567602,P543C70_163:0.04823375971453642)Node187:0.01789787708781343,P8162C67_79:0.05970335937630877)Node186:0.2104316876192011,((((((P3924C64_21:0.1036414642497822,P3924C64_19:0.1043338234483199)Node198:0.003098839056576172,(P3924C64_18:0.05999498525899433,P3924C64_17:0.04863538204775448)Node201:0.02782233678980638)Node197:0.02752886561248871,P3924C64_5:0.2263401138937454)Node196:0.08655642571624568,P3924C64_35:0.2249480666900042)Node195:0.04334153566538575,(P3924C64_32:0.1982634524035896,((((P664C69_32:0.07423026748191722,P664C69_11:0.0674070642447501)Node211:0.01131443509783344,(P664C69_19:0.05044738012699296,P664C69_24:0.0376465607295609)Node214:0.03080562974144403)Node210:0.03417777190461456,(((P664C69_34:0.06826097692074116,P664C69_15:0.1280090285659601)Node219:0.03063244398517635,P665C65_40:0.1828197901407859)Node218:0.02118655218369953,P665C65_34:0.1360127180047485)Node217:0.02200886648851504)Node209:0.01966377274984546,P665C65_47:0.1227464803683438)Node208:0.1109348225989519)Node206:0.0256417604372615)Node194:0.02022972022789656,((((P3924C64_4:0.06958933315961396,(P3924C64_1:0.06635876571666054,P428C65_20:0.0874327932665618)Node230:0.03650581086919888)Node228:0.04722695360992944,P665C65_53:0.1214842298143409)Node227:0.01253431767596185,(P665C65_59:0.1009984658695998,((P665C65_58:0.08298456383221729,P665C65_57:0.05620296740651547)Node237:0.02521993826145824,P800C68_116:0.1386052168343308)Node236:0.004716270874445289)Node234:0.02231476257746205)Node226:0.08600837464846733,(((P3924C64_16:0.08776826416101395,P665C65_52:0.09030750865690747)Node243:0.04738300758066078,P665C65_51:0.1433827242570237)Node242:0.05923337469518576,P665C65_50:0.1623665058389095)Node241:0.006405549987231599)Node225:0.04693595352415961)Node193:0.03726535951096971)Node185:0.02425653808566061)Node17:0.06350287654932552,(((P1015C69_247:0.205461168715297,(((P216C65_8:0.05965081448392629,P8162C67_88:0.04845227199657304)Node254:0.2099427983183375,P775C64_23:0.2379787375167622)Node253:0.01752700895730183,(P737C53_72:0.02532070564163603,P775C64_2:0.0310920879910311)Node258:0.2786639472789075)Node252:0.01406140878858769)Node250:0.01854007627309851,(P1525C58_1:0.2472585757963089,((((P807C65_27:0.152961800216967,P807C65_38:0.1045377700079168)Node266:0.02765274216264212,P807C65_42:0.06828584187853717)Node265:0.01043639847521878,P807C65_17:0.08041341510142713)Node264:0.01572588188386959,P807C65_16:0.08975201155420351)Node263:0.1319739149743573)Node261:0.03443158545433313)Node249:0.007373619121474163,(((((P216C65_11:0.07301089790148509,P8162C67_48:0.07820959668732429)Node276:0.03402689310899442,P775C64_20:0.1144837022098401)Node275:0.06106003926954549,P8162C67_82:0.1538434171935825)Node274:0.1089019201733789,(P737C53_71:0.0206895580875006,P775C64_1:0.02674561169181276)Node281:0.1968771047690353)Node273:0.01743152528349569,(P2791C66_18:0.2226142640068717,P30156C39_1:0.0201380402232865)Node284:0.2216292731156198)Node272:0.01827018066811514)Node248:0.02849918218882807)Node16:0.008170691649053223,((P51766C46_3:0.2438553407847288,P609C69_84:0.1755859638740498)Node288:0.03502702316998543,P775C64_15:0.2501359130188908)Node287:0.01458282472229743)Node15:0.01365550521211591,(P1015C69_245:0.2848072803972485,(P3560C63_43:0.255544581315893,P374C67_44:0.2102889483056123)Node294:0.06981201137990134)Node292:0.04068808062967058)Node14:0.01878977940934931,E8012C40_2:0.3195566062031798)Node13:0.06660889154597993,BGL_XP_013094250_1:0.5277077075210985)Node12:0.05714759012718915)"
    }
  },
  "test results": {
    "LRT": 143.179257904616,
    "p-value": 0,
    "relaxation or intensification parameter": 0.4431036275015333
  },
  "tested": {
    "0": {
      "ACA_XP_005098204_2": "Reference",
      "ACA_XP_005104863_1": "Reference",
      "ACA_XP_012937308_1": "Reference",
      "BGL_XP_013090896_1": "Reference",
      "BGL_XP_013094250_1": "Reference",
      "E8012C40_2": "Reference",
      "Node101": "Test",
      "Node102": "Test",
      "Node104": "Test",
      "Node108": "Test",
      "Node112": "Test",
      "Node115": "Test",
      "Node116": "Test",
      "Node12": "Reference",
      "Node120": "Test",
      "Node122": "Test",
      "Node123": "Test",
      "Node128": "Test",
      "Node13": "Reference",
      "Node130": "Test",
      "Node133": "Test",
      "Node135": "Test",
      "Node136": "Test",
      "Node14": "Reference",
      "Node140": "Test",
      "Node142": "Test",
      "Node143": "Test",
      "Node144": "Test",
      "Node145": "Test",
      "Node146": "Test",
      "Node147": "Test",
      "Node15": "Test",
      "Node151": "Test",
      "Node152": "Test",
      "Node153": "Test",
      "Node157": "Test",
      "Node16": "Test",
      "Node160": "Test",
      "Node162": "Test",
      "Node164": "Test",
      "Node169": "Test",
      "Node17": "Test",
      "Node171": "Test",
      "Node176": "Test",
      "Node178": "Test",
      "Node179": "Test",
      "Node18": "Test",
      "Node180": "Test",
      "Node185": "Test",
      "Node186": "Test",
      "Node187": "Test",
      "Node188": "Test",
      "Node19": "Test",
      "Node193": "Test",
      "Node194": "Test",
      "Node195": "Test",
      "Node196": "Test",
      "Node197": "Test",
      "Node198": "Test",
      "Node2": "Reference",
      "Node20": "Test",
      "Node201": "Test",
      "Node206": "Test",
      "Node208": "Test",
      "Node209": "Test",
      "Node21": "Test",
      "Node210": "Test",
      "Node211": "Test",
      "Node214": "Test",
      "Node217": "Test",
      "Node218": "Test",
      "Node219": "Test",
      "Node22": "Test",
      "Node225": "Test",
      "Node226": "Test",
      "Node227": "Test",
      "Node228": "Test",
      "Node23": "Test",
      "Node230": "Test",
      "Node234": "Test",
      "Node236": "Test",
      "Node237": "Test",
      "Node24": "Test",
      "Node241": "Test",
      "Node242": "Test",
      "Node243": "Test",
      "Node248": "Test",
      "Node249": "Test",
      "Node25": "Test",
      "Node250": "Test",
      "Node252": "Test",
      "Node253": "Test",
      "Node254": "Test",
      "Node258": "Test",
      "Node26": "Test",
      "Node261": "Test",
      "Node263": "Test",
      "Node264": "Test",
      "Node265": "Test",
      "Node266": "Test",
      "Node27": "Test",
      "Node272": "Test",
      "Node273": "Test",
      "Node274": "Test",
      "Node275": "Test",
      "Node276": "Test",
      "Node28": "Test",
      "Node281": "Test",
      "Node284": "Test",
      "Node287": "Test",
      "Node288": "Test",
      "Node29": "Test",
      "Node292": "Test",
      "Node294": "Test",
      "Node30": "Test",
      "Node31": "Test",
      "Node34": "Test",
      "Node37": "Test",
      "Node38": "Test",
      "Node39": "Test",
      "Node40": "Test",
      "Node41": "Test",
      "Node42": "Test",
      "Node46": "Test",
      "Node47": "Test",
      "Node5": "Reference",
      "Node51": "Test",
      "Node52": "Test",
      "Node53": "Test",
      "Node57": "Test",
      "Node6": "Reference",
      "Node60": "Test",
      "Node61": "Test",
      "Node62": "Test",
      "Node66": "Test",
      "Node67": "Test",
      "Node7": "Reference",
      "Node70": "Test",
      "Node73": "Test",
      "Node74": "Test",
      "Node78": "Test",
      "Node79": "Test",
      "Node83": "Test",
      "Node84": "Test",
      "Node85": "Test",
      "Node86": "Test",
      "Node87": "Test",
      "Node88": "Test",
      "Node90": "Test",
      "Node94": "Test",
      "Node95": "Test",
      "Node96": "Test",
      "Node97": "Test",
      "P1015C69_245": "Test",
      "P1015C69_247": "Test",
      "P1106C69_44": "Test",
      "P1412C61_10": "Test",
      "P1440C63_10": "Test",
      "P1440C63_100": "Test",
      "P1440C63_101": "Test",
      "P1440C63_104": "Test",
      "P1440C63_105": "Test",
      "P1440C63_106": "Test",
      "P1440C63_11": "Test",
      "P1440C63_113": "Test",
      "P1440C63_115": "Test",
      "P1440C63_117": "Test",
      "P1440C63_119": "Test",
      "P1440C63_12": "Test",
      "P1440C63_120": "Test",
      "P1440C63_122": "Test",
      "P1440C63_124": "Test",
      "P1440C63_125": "Test",
      "P1440C63_126": "Test",
      "P1440C63_127": "Test",
      "P1440C63_14": "Test",
      "P1440C63_15": "Test",
      "P1440C63_20": "Test",
      "P1440C63_23": "Test",
      "P1440C63_26": "Test",
      "P1440C63_27": "Test",
      "P1440C63_28": "Test",
      "P1440C63_3": "Test",
      "P1440C63_30": "Test",
      "P1440C63_36": "Test",
      "P1440C63_42": "Test",
      "P1440C63_43": "Test",
      "P1440C63_44": "Test",
      "P1440C63_45": "Test",
      "P1440C63_51": "Test",
      "P1440C63_52": "Test",
      "P1440C63_55": "Test",
      "P1440C63_63": "Test",
      "P1440C63_69": "Test",
      "P1440C63_7": "Test",
      "P1440C63_79": "Test",
      "P1440C63_8": "Test",
      "P1440C63_80": "Test",
      "P1440C63_81": "Test",
      "P1440C63_83": "Test",
      "P1440C63_84": "Test",
      "P1440C63_89": "Test",
      "P1440C63_9": "Test",
      "P1440C63_96": "Test",
      "P1525C58_1": "Test",
      "P1860C62_49": "Test",
      "P1860C62_50": "Test",
      "P2015C61_59": "Test",
      "P2057C61_51": "Test",
      "P216C65_11": "Test",
      "P216C65_8": "Test",
      "P22C64_171": "Test",
      "P238C64_58": "Test",
      "P238C64_60": "Test",
      "P238C64_67": "Test",
      "P255C64_80": "Test",
      "P2574C60_31": "Test",
      "P2574C60_32": "Test",
      "P2574C60_35": "Test",
      "P258745C64_77": "Test",
      "P2791C66_18": "Test",
      "P30156C39_1": "Test",
      "P329C71_310": "Test",
      "P329C71_312": "Test",
      "P333C67_117": "Test",
      "P333C67_123": "Test",
      "P333C67_126": "Test",
      "P333C67_128": "Test",
      "P34996C59_1": "Test",
      "P3560C63_43": "Test",
      "P374C67_44": "Test",
      "P374C67_53": "Reference",
      "P3924C64_1": "Test",
      "P3924C64_16": "Test",
      "P3924C64_17": "Test",
      "P3924C64_18": "Test",
      "P3924C64_19": "Test",
      "P3924C64_21": "Test",
      "P3924C64_32": "Test",
      "P3924C64_35": "Test",
      "P3924C64_4": "Test",
      "P3924C64_5": "Test",
      "P428C65_20": "Test",
      "P445C59_43": "Test",
      "P445C59_50": "Test",
      "P445C59_57": "Test",
      "P445C59_66": "Test",
      "P51766C46_3": "Test",
      "P543C70_163": "Test",
      "P596C69_2": "Test",
      "P609C69_52": "Reference",
      "P609C69_84": "Test",
      "P664C69_11": "Test",
      "P664C69_15": "Test",
      "P664C69_19": "Test",
      "P664C69_24": "Test",
      "P664C69_32": "Test",
      "P664C69_34": "Test",
      "P665C65_34": "Test",
      "P665C65_40": "Test",
      "P665C65_47": "Test",
      "P665C65_50": "Test",
      "P665C65_51": "Test",
      "P665C65_52": "Test",
      "P665C65_53": "Test",
      "P665C65_57": "Test",
      "P665C65_58": "Test",
      "P665C65_59": "Test",
      "P737C53_71": "Test",
      "P737C53_72": "Test",
      "P775C64_1": "Test",
      "P775C64_15": "Test",
      "P775C64_16": "Test",
      "P775C64_2": "Test",
      "P775C64_20": "Test",
      "P775C64_23": "Test",
      "P800C68_116": "Test",
      "P807C65_16": "Test",
      "P807C65_17": "Test",
      "P807C65_27": "Test",
      "P807C65_38": "Test",
      "P807C65_42": "Test",
      "P8162C67_103": "Test",
      "P8162C67_48": "Test",
      "P8162C67_79": "Test",
      "P8162C67_82": "Test",
      "P8162C67_88": "Test",
      "P8558C44_1": "Test",
      "P855C67_161": "Test",
      "P855C67_162": "Test",
      "P855C67_163": "Test",
      "P855C67_164": "Test",
      "P855C67_168": "Test",
      "P855C67_174": "Test",
      "P864C38_3": "Test",
      "P947C59_272": "Test",
      "P97C59_82": "Test"
    }
  },
  "timers": {
    "General descriptive model fitting": {
      "order": 2,
      "timer": 5818
    },
    "Overall": {
      "order": 0,
      "timer": 9483
    },
    "Preliminary model fitting": {
      "order": 1,
      "timer": 361
    },
    "RELAX alternative model fitting": {
      "order": 3,
      "timer": 1905
    },
    "RELAX null model fitting": {
      "order": 4,
      "timer": 706
    },
    "RELAX partitioned descriptive": {
      "order": 5,
      "timer": 692
    }
  },
  "trees": {
    "branchLengths": {
      "General descriptive": {
        "ACA_XP_005098204_2": 124684959810346.1,
        "ACA_XP_005104863_1": 1e+26,
        "ACA_XP_012937308_1": 13.64874148638122,
        "BGL_XP_013090896_1": 1e+26,
        "BGL_XP_013094250_1": 1.201082299116522,
        "E8012C40_2": 7357362950764320000,
        "Node101": 0,
        "Node102": 0.02340014111464572,
        "Node104": 0.05267965196243454,
        "Node108": 0.04376085715098799,
        "Node112": 0.4351480271221693,
        "Node115": 2934229.807525049,
        "Node116": 0.1127645471280714,
        "Node12": 0.2197498293630813,
        "Node120": 0.07886477707518502,
        "Node122": 0.119902825322633,
        "Node123": 0.01946000291376272,
        "Node128": 0.05413450176014913,
        "Node13": 0.1573665163068476,
        "Node130": 0.03571250625013653,
        "Node133": 1661094994949.24,
        "Node135": 0.2387461046955804,
        "Node136": 0.05916097208058378,
        "Node14": 1e+26,
        "Node140": 0.4019063068599809,
        "Node142": 0.03526599599102669,
        "Node143": 0.01428925286191334,
        "Node144": 0.0131763842858737,
        "Node145": 0.03623491386516942,
        "Node146": 0.116298522682538,
        "Node147": 0.1395296666208133,
        "Node15": 0.06273305797621267,
        "Node151": 0.09504615512370658,
        "Node152": 0.1225523679080193,
        "Node153": 0.05410861911302823,
        "Node157": 0.08531411829415304,
        "Node16": 0.1036276376390581,
        "Node160": 0.02267084135787168,
        "Node162": 0.08593929507770415,
        "Node164": 0.01068853948112683,
        "Node169": 0.03140195820178776,
        "Node17": 0.2603169858853709,
        "Node171": 1.519964325773872,
        "Node176": 0.04601738913099453,
        "Node178": 613497.2716063991,
        "Node179": 0.01396046810603144,
        "Node18": 0.02527287314621038,
        "Node180": 0.01690775090745314,
        "Node185": 1e+26,
        "Node186": 69998960.60029918,
        "Node187": 0.03815172872949051,
        "Node188": 0.008056094126660855,
        "Node19": 0.01484423730589815,
        "Node193": 0.8936765215997158,
        "Node194": 0.1225981599387269,
        "Node195": 0.1862345998046631,
        "Node196": 0.1946568417311715,
        "Node197": 0.02386212155225552,
        "Node198": 0.03005188879791804,
        "Node2": 0,
        "Node20": 0.01482612548090561,
        "Node201": 0.02345843880340741,
        "Node206": 0.02201146785559935,
        "Node208": 0.1758534237696927,
        "Node209": 0.06492820934974758,
        "Node21": 0.05604359043067227,
        "Node210": 0.01578079895850347,
        "Node211": 0.01324225723773901,
        "Node214": 0.05569161893973488,
        "Node217": 0.001617404350339358,
        "Node218": 1e+26,
        "Node219": 0,
        "Node22": 0.08315465359351135,
        "Node225": 0.1116316429341517,
        "Node226": 0.1437011199293719,
        "Node227": 0.01422672808655779,
        "Node228": 0.07022217989298903,
        "Node23": 0.005244993811052202,
        "Node230": 0.03756302683279088,
        "Node234": 0.0280492089792451,
        "Node236": 0,
        "Node237": 0.03765819614299641,
        "Node24": 0.02462470831297483,
        "Node241": 0.01608201508742105,
        "Node242": 0.114577971207541,
        "Node243": 0.05287820179796993,
        "Node248": 0.07426664458669663,
        "Node249": 0.05253133665867868,
        "Node25": 0.03215441722080054,
        "Node250": 0.02854057930676105,
        "Node252": 0.02364170896337495,
        "Node253": 0.04893507567948736,
        "Node254": 0.2293847418108362,
        "Node258": 0.4107281300935695,
        "Node26": 0.02354070834248786,
        "Node261": 0.3267736516602679,
        "Node263": 0.2199441054084161,
        "Node264": 0.04230673725164503,
        "Node265": 0.01364606618057241,
        "Node266": 3.136863148488833,
        "Node27": 0.009648079797331061,
        "Node272": 0.01868237082135312,
        "Node273": 0.05470215143935734,
        "Node274": 0.3356120495183409,
        "Node275": 0.06496736763789347,
        "Node276": 0.0371052357494272,
        "Node28": 0.1218688599249252,
        "Node281": 3542317.56286706,
        "Node284": 1.292034225058695,
        "Node287": 0.03543004469952028,
        "Node288": 0.01989702014885511,
        "Node29": 0.03549702712282872,
        "Node292": 0.102682756216104,
        "Node294": 0.1233202457731804,
        "Node30": 0.02699486761108957,
        "Node31": 0,
        "Node34": 0.01189458844795113,
        "Node37": 0.02884395280288029,
        "Node38": 0.01162145566045603,
        "Node39": 0.007555546839920858,
        "Node40": 0,
        "Node41": 0.02955727311108382,
        "Node42": 0.02303603519852332,
        "Node46": 0.0130747372684551,
        "Node47": 0.06130242229738554,
        "Node5": 0.4731363903967179,
        "Node51": 0.1109797962135661,
        "Node52": 0.0454241996747597,
        "Node53": 0.02582607837467433,
        "Node57": 0.03977020128162331,
        "Node6": 1.329378579288628,
        "Node60": 0.02999928520994483,
        "Node61": 0.01224459753017013,
        "Node62": 0.06842715158511206,
        "Node66": 0.07914859951589125,
        "Node67": 0.03128729644045296,
        "Node7": 0.03057657418745828,
        "Node70": 0.005350946739991013,
        "Node73": 0.08738660290148294,
        "Node74": 0.01182174183305033,
        "Node78": 0.02237790963778404,
        "Node79": 0.05010237709909862,
        "Node83": 0.008516750213214373,
        "Node84": 0.01251663392402942,
        "Node85": 0.1138577215079806,
        "Node86": 0.05758351189977776,
        "Node87": 0.01532961192267595,
        "Node88": 0.0247135691399555,
        "Node90": 0.02721270402182472,
        "Node94": 0.0251481694767244,
        "Node95": 0.05246570247663469,
        "Node96": 0.02623997430926188,
        "Node97": 0.02441073873977399,
        "P1015C69_245": 0.3410184397375443,
        "P1015C69_247": 0.5124078357019785,
        "P1106C69_44": 55251.62999270668,
        "P1412C61_10": 13.6777632682682,
        "P1440C63_10": 0.08413002285056599,
        "P1440C63_100": 0.02841666018191603,
        "P1440C63_101": 0.06225784929817638,
        "P1440C63_104": 0.06923580351540164,
        "P1440C63_105": 0.07127058385892476,
        "P1440C63_106": 1.146668008071833,
        "P1440C63_11": 0.05073629153858,
        "P1440C63_113": 22222.64595119315,
        "P1440C63_115": 0.08698780359290094,
        "P1440C63_117": 0.07588993937927757,
        "P1440C63_119": 0.0651829953144464,
        "P1440C63_12": 0.0526740211983195,
        "P1440C63_120": 0.08690708137358377,
        "P1440C63_122": 392.8344650259284,
        "P1440C63_124": 0.3136931994850393,
        "P1440C63_125": 0.704584967393891,
        "P1440C63_126": 0.2098232666502992,
        "P1440C63_127": 0.1245671103661834,
        "P1440C63_14": 1.309374777927608,
        "P1440C63_15": 0.03866536180493876,
        "P1440C63_20": 1.443423132785004,
        "P1440C63_23": 0.03085685231889426,
        "P1440C63_26": 0.03230400547943808,
        "P1440C63_27": 0.03376580423424079,
        "P1440C63_28": 0.01826733796048444,
        "P1440C63_3": 0.02435275511121527,
        "P1440C63_30": 0.1175656407959673,
        "P1440C63_36": 0.06026469310429414,
        "P1440C63_42": 0.3849798667810456,
        "P1440C63_43": 0.1235645468379024,
        "P1440C63_44": 0.1014010724008412,
        "P1440C63_45": 0.0443615124311084,
        "P1440C63_51": 0.04938091292808501,
        "P1440C63_52": 0.03466144157840226,
        "P1440C63_55": 0.08202563314319028,
        "P1440C63_63": 0.2922373062972107,
        "P1440C63_69": 0.06799470176445155,
        "P1440C63_7": 1.07213989203962,
        "P1440C63_79": 0.9086708153412092,
        "P1440C63_8": 0.04994237686453615,
        "P1440C63_80": 0.1277107148506728,
        "P1440C63_81": 0.0396837652978847,
        "P1440C63_83": 0.8740227655575908,
        "P1440C63_84": 0.1556428331373265,
        "P1440C63_89": 0.05892360982063723,
        "P1440C63_9": 0.1159334232126946,
        "P1440C63_96": 1.875378409098219,
        "P1525C58_1": 0.610345494367972,
        "P1860C62_49": 0.06788862310460225,
        "P1860C62_50": 0.08197739712116082,
        "P2015C61_59": 0.02926757171218435,
        "P2057C61_51": 0.01751669812390667,
        "P216C65_11": 0.06346731890760383,
        "P216C65_8": 0.08062876963834789,
        "P22C64_171": 320022.3249146785,
        "P238C64_58": 0.03937777709576853,
        "P238C64_60": 0.1012606234135066,
        "P238C64_67": 0.2359059648879428,
        "P255C64_80": 77564760.0605192,
        "P2574C60_31": 0.4280094605823522,
        "P2574C60_32": 0.04550694263468302,
        "P2574C60_35": 0.10275414252743,
        "P258745C64_77": 0.0393434766810451,
        "P2791C66_18": 1.593194699041924,
        "P30156C39_1": 0.001070247276664067,
        "P329C71_310": 0.09385086223048085,
        "P329C71_312": 0.05201701273178,
        "P333C67_117": 0.03685394531089688,
        "P333C67_123": 0.03046389344113665,
        "P333C67_126": 0.0410779637316312,
        "P333C67_128": 0.01179064313012836,
        "P34996C59_1": 0.05205577887976826,
        "P3560C63_43": 18364.1549173435,
        "P374C67_44": 777820406358.7153,
        "P374C67_53": 5.186326095425345e+25,
        "P3924C64_1": 0.06397391468748848,
        "P3924C64_16": 0.1020667389329375,
        "P3924C64_17": 0.04765962418707875,
        "P3924C64_18": 0.06784717327885645,
        "P3924C64_19": 0.09870712170403051,
        "P3924C64_21": 0.118369206331907,
        "P3924C64_32": 85310.48873619226,
        "P3924C64_35": 0.453773692903343,
        "P3924C64_4": 0.1176969334026784,
        "P3924C64_5": 1.090236669153457,
        "P428C65_20": 0.1239433908125564,
        "P445C59_43": 0.1337212800676383,
        "P445C59_50": 0.0850214732186187,
        "P445C59_57": 0.2448022005542201,
        "P445C59_66": 0.106271354420985,
        "P51766C46_3": 9694341288013.38,
        "P543C70_163": 0.0631307969642053,
        "P596C69_2": 1059668675.784101,
        "P609C69_52": 1e+26,
        "P609C69_84": 30589512746644,
        "P664C69_11": 0.07659467260865885,
        "P664C69_15": 1.098339495866385,
        "P664C69_19": 0.03518584344077563,
        "P664C69_24": 127377610.1642484,
        "P664C69_32": 0.2306671442726543,
        "P664C69_34": 0.3604093917375401,
        "P665C65_34": 0.1989042280181838,
        "P665C65_40": 0.4837301955173022,
        "P665C65_47": 0.1216396580795099,
        "P665C65_50": 0.2407894684661264,
        "P665C65_51": 0.1787275261107463,
        "P665C65_52": 0.1271789671385725,
        "P665C65_53": 0.1372744733240189,
        "P665C65_57": 14307754350623.12,
        "P665C65_58": 0.08206485670624261,
        "P665C65_59": 0.7215704071324944,
        "P737C53_71": 0.01931473419646659,
        "P737C53_72": 0.03655520301375188,
        "P775C64_1": 0.03012219152841494,
        "P775C64_15": 1167.224516523954,
        "P775C64_16": 240051328.3328612,
        "P775C64_2": 0.02120031301514375,
        "P775C64_20": 0.1094132220228013,
        "P775C64_23": 435.1278933439395,
        "P800C68_116": 0.5168433371604464,
        "P807C65_16": 0.08858791144802265,
        "P807C65_17": 0.08539156547840715,
        "P807C65_27": 1.86798308011439,
        "P807C65_38": 1.138217347432241,
        "P807C65_42": 0.07000863342169607,
        "P8162C67_103": 0.03663913462790236,
        "P8162C67_48": 1.860837000778953,
        "P8162C67_79": 0.04568162446666227,
        "P8162C67_82": 131.9411087755563,
        "P8162C67_88": 0.04482975405296387,
        "P8558C44_1": 0.02526139423706613,
        "P855C67_161": 0.0451811817843036,
        "P855C67_162": 0.0602684263481394,
        "P855C67_163": 0.1013531072202698,
        "P855C67_164": 0.2180102004086441,
        "P855C67_168": 197417377758.5504,
        "P855C67_174": 9465.541381530034,
        "P864C38_3": 0.04283449510985501,
        "P947C59_272": 0.1273200793509707,
        "P97C59_82": 0.03423245527480525
      },
      "Nucleotide GTR": {
        "ACA_XP_005098204_2": 0.2684878743373196,
        "ACA_XP_005104863_1": 0.172053103437778,
        "ACA_XP_012937308_1": 0.3842496125020197,
        "BGL_XP_013090896_1": 0.274116563885575,
        "BGL_XP_013094250_1": 0.6792932860226529,
        "E8012C40_2": 0.2869550756117891,
        "Node101": 0,
        "Node102": 0.0211271839602754,
        "Node104": 0.04793594217964924,
        "Node108": 0.03924177833477852,
        "Node112": 0.1053092375151465,
        "Node115": 0.09666971625342836,
        "Node116": 0.07082196717376742,
        "Node12": 0.1152823750326438,
        "Node120": 0.06373256414572484,
        "Node122": 0.08435169230520331,
        "Node123": 0.01988761334653332,
        "Node128": 0.05650877359980875,
        "Node13": 0.1144250369916023,
        "Node130": 0.03112447886322313,
        "Node133": 0.127279961619682,
        "Node135": 0.1177741582999781,
        "Node136": 0.04200392844492652,
        "Node14": 0.1086975904731871,
        "Node140": 0.1020192242313462,
        "Node142": 0.04186404049378383,
        "Node143": 0.01222693374725791,
        "Node144": 0.01661793145614281,
        "Node145": 0.0329582030626455,
        "Node146": 0.104272150520886,
        "Node147": 0.08104156866900619,
        "Node15": 0.05854823881358071,
        "Node151": 0.0696049651006281,
        "Node152": 0.09108568228672122,
        "Node153": 0.04251230878715637,
        "Node157": 0.08070451011017712,
        "Node16": 0.04030556197322353,
        "Node160": 0.02331853720227723,
        "Node162": 0.06289184805057838,
        "Node164": 0.01076575476605364,
        "Node169": 0.02891162298936349,
        "Node17": 0.13347740928435,
        "Node171": 0.1879230515790976,
        "Node176": 0.03843042723181451,
        "Node178": 0.2256906130789933,
        "Node179": 0.01353592157694241,
        "Node18": 0.02484624846765515,
        "Node180": 0.01250634193821546,
        "Node185": 0.05208133635739986,
        "Node186": 0.2417366952691393,
        "Node187": 0.03416788989877997,
        "Node188": 0.0079514498280827,
        "Node19": 0.02802446146158474,
        "Node193": 0.08399590736359722,
        "Node194": 0.04394843084665724,
        "Node195": 0.1076743680143904,
        "Node196": 0.1040228591485842,
        "Node197": 0.02749587681412021,
        "Node198": 0.0216147588682794,
        "Node2": 0.005831290487213668,
        "Node20": 0.01392447202866437,
        "Node201": 0.02450191837602051,
        "Node206": 0.02438122853743261,
        "Node208": 0.1429740878216397,
        "Node209": 0.04870932262270784,
        "Node21": 0.05148714167190991,
        "Node210": 0.01553572002960521,
        "Node211": 0.01268701366342375,
        "Node214": 0.054928583600022,
        "Node217": 0.009317084430246345,
        "Node218": 0.04921855098110728,
        "Node219": 0,
        "Node22": 0.01346729593402035,
        "Node225": 0.08085566702165688,
        "Node226": 0.1182370790287767,
        "Node227": 0.01476331431612666,
        "Node228": 0.06171828075073683,
        "Node23": 0.01355217824806378,
        "Node230": 0.0378398306314339,
        "Node234": 0.02371330146121464,
        "Node236": 0.007095814315491175,
        "Node237": 0.03562295855413575,
        "Node24": 0.01739736018412243,
        "Node241": 0.0285845836344126,
        "Node242": 0.0781725861034238,
        "Node243": 0.05170169510514507,
        "Node248": 0.06868973781966685,
        "Node249": 0.03404439265401336,
        "Node25": 0.0230247644945436,
        "Node250": 0.03223237407646429,
        "Node252": 0.02916878607933137,
        "Node253": 0.04737101720858558,
        "Node254": 0.1983270200355156,
        "Node258": 0.3247880349852924,
        "Node26": 0.02341615830060554,
        "Node261": 0.06701000296706411,
        "Node263": 0.1383610556548866,
        "Node264": 0.03472634749825935,
        "Node265": 0.0176144095842387,
        "Node266": 0.03687864332154891,
        "Node27": 0.01311398513251157,
        "Node272": 0.02313803272365583,
        "Node273": 0.04996968966435555,
        "Node274": 0.1657576708085165,
        "Node275": 0.06445344467212526,
        "Node276": 0.04059059957508082,
        "Node28": 0.1054871542029211,
        "Node281": 0.21294993146246,
        "Node284": 0.2859032119081,
        "Node287": 0.02989207372285209,
        "Node288": 0.04748264711391291,
        "Node29": 0.02965861757129156,
        "Node292": 0.06943210196987423,
        "Node294": 0.1145914044511165,
        "Node30": 0.0223564928206162,
        "Node31": 0.02971498635094451,
        "Node34": 0.007351147996456874,
        "Node37": 0.02880847742723177,
        "Node38": 0.008691140587616334,
        "Node39": 0.008419650621069986,
        "Node40": 0,
        "Node41": 0.02895922987405956,
        "Node42": 0.02210862423044224,
        "Node46": 0.01319272151843949,
        "Node47": 0.05939239048324561,
        "Node5": 0.0923160668871667,
        "Node51": 0.0995418203423297,
        "Node52": 0.03209016069326082,
        "Node53": 0.02494345500935077,
        "Node57": 0.03180816567303054,
        "Node6": 0.06964836556549264,
        "Node60": 0.02119216164162697,
        "Node61": 0.0125968508113152,
        "Node62": 0.06432254501412688,
        "Node66": 0.07821706266868343,
        "Node67": 0.02864079196482164,
        "Node7": 0.02837003788492103,
        "Node70": 0.003709424152777694,
        "Node73": 0.07974177310124174,
        "Node74": 0.01157034693169917,
        "Node78": 0.02204567320840255,
        "Node79": 0.03151289050666316,
        "Node83": 0.008033439654088143,
        "Node84": 0.01401948381516923,
        "Node85": 0.1032530626791866,
        "Node86": 0.04298441589750684,
        "Node87": 0.0140741372804189,
        "Node88": 0.02354899035760006,
        "Node90": 0.02486134256133106,
        "Node94": 0.02223939630841465,
        "Node95": 0.03720576722921808,
        "Node96": 0.02485531908293955,
        "Node97": 0.02429755174914528,
        "P1015C69_245": 0.274588434654694,
        "P1015C69_247": 0.2351870607038891,
        "P1106C69_44": 0.2451132941840282,
        "P1412C61_10": 0.1420680974450671,
        "P1440C63_10": 0.07895356601658704,
        "P1440C63_100": 0.02786535298871263,
        "P1440C63_101": 0.05912582485178187,
        "P1440C63_104": 0.06689836966703044,
        "P1440C63_105": 0.0639335566051658,
        "P1440C63_106": 0.1434352432370541,
        "P1440C63_11": 0.05233555805764412,
        "P1440C63_113": 0.1918598321332834,
        "P1440C63_115": 0.079330050229363,
        "P1440C63_117": 0.07347703326319095,
        "P1440C63_119": 0.05658448818962027,
        "P1440C63_12": 0.04773832020424548,
        "P1440C63_120": 0.08459984070165612,
        "P1440C63_122": 0.07684250733887621,
        "P1440C63_124": 0.2161481521085794,
        "P1440C63_125": 0.2166404358416805,
        "P1440C63_126": 0.1691347876441188,
        "P1440C63_127": 0.1126989942998547,
        "P1440C63_14": 0.1132164203000788,
        "P1440C63_15": 0.03791407672201348,
        "P1440C63_20": 0.07764095969073885,
        "P1440C63_23": 0.02986331680518631,
        "P1440C63_26": 0.025908966230544,
        "P1440C63_27": 0.03297603610053725,
        "P1440C63_28": 0.01916047410119955,
        "P1440C63_3": 0.02441657427890959,
        "P1440C63_30": 0.1061325279066971,
        "P1440C63_36": 0.04817703936784695,
        "P1440C63_42": 0.1583383399217214,
        "P1440C63_43": 0.1007878068764612,
        "P1440C63_44": 0.08778315780146467,
        "P1440C63_45": 0.04258626274595975,
        "P1440C63_51": 0.04614950035673217,
        "P1440C63_52": 0.03430337715312796,
        "P1440C63_55": 0.06979094362870449,
        "P1440C63_63": 0.1132439907167864,
        "P1440C63_69": 0.05867635723853927,
        "P1440C63_7": 0.1880584941275436,
        "P1440C63_79": 0.2814056013553785,
        "P1440C63_8": 0.04671924859199011,
        "P1440C63_80": 0.126630094389937,
        "P1440C63_81": 0.03782124641255714,
        "P1440C63_83": 0.1271055514435269,
        "P1440C63_84": 0.1433700776305606,
        "P1440C63_89": 0.05547723414739652,
        "P1440C63_9": 0.09562665009111564,
        "P1440C63_96": 0.1648067079059619,
        "P1525C58_1": 0.2724651153713633,
        "P1860C62_49": 0.05894388368733152,
        "P1860C62_50": 0.07492407958965881,
        "P2015C61_59": 0.0275665229055552,
        "P2057C61_51": 0.0175229124325064,
        "P216C65_11": 0.05740887203187717,
        "P216C65_8": 0.06810642364122686,
        "P22C64_171": 0.2367338774216857,
        "P238C64_58": 0.03944917413617306,
        "P238C64_60": 0.0991222287372947,
        "P238C64_67": 0.2000234554301944,
        "P255C64_80": 0.2173572266060558,
        "P2574C60_31": 0.1043176575968905,
        "P2574C60_32": 0.04610580624255487,
        "P2574C60_35": 0.09560274419641601,
        "P258745C64_77": 0.03854088765697275,
        "P2791C66_18": 0.2360995575490651,
        "P30156C39_1": 0,
        "P329C71_310": 0.08090470576768266,
        "P329C71_312": 0.05438942595315486,
        "P333C67_117": 0.03668241226689001,
        "P333C67_123": 0.02809117025314523,
        "P333C67_126": 0.03979793004582298,
        "P333C67_128": 0.01170048671881531,
        "P34996C59_1": 0.04577412063870372,
        "P3560C63_43": 0.2858237416282945,
        "P374C67_44": 0.1955361170819312,
        "P374C67_53": 0.1691480290947184,
        "P3924C64_1": 0.0654787074445036,
        "P3924C64_16": 0.08948250533645735,
        "P3924C64_17": 0.04594355015850936,
        "P3924C64_18": 0.06296443739190692,
        "P3924C64_19": 0.09452805085688572,
        "P3924C64_21": 0.1113261390529708,
        "P3924C64_32": 0.1875477828904402,
        "P3924C64_35": 0.2226627082858543,
        "P3924C64_4": 0.07760148265647823,
        "P3924C64_5": 0.2512129323534291,
        "P428C65_20": 0.08990818049711012,
        "P445C59_43": 0.1222160875063591,
        "P445C59_50": 0.06695419278658464,
        "P445C59_57": 0.1285474985215377,
        "P445C59_66": 0.09010662092507699,
        "P51766C46_3": 0.2398280891490413,
        "P543C70_163": 0.05757781991334485,
        "P596C69_2": 0.2308149780487506,
        "P609C69_52": 0.2098225186344651,
        "P609C69_84": 0.2021986009703925,
        "P664C69_11": 0.07064801024847595,
        "P664C69_15": 0.1799630344359279,
        "P664C69_19": 0.03526107573305118,
        "P664C69_24": 0.05211426780026924,
        "P664C69_32": 0.07128767739761935,
        "P664C69_34": 0.1073621311702572,
        "P665C65_34": 0.1535573395975116,
        "P665C65_40": 0.2743782870740213,
        "P665C65_47": 0.1056957407879321,
        "P665C65_50": 0.1631806552823765,
        "P665C65_51": 0.1515102614092813,
        "P665C65_52": 0.08706653178125576,
        "P665C65_53": 0.1244112517192782,
        "P665C65_57": 0.05729199349836567,
        "P665C65_58": 0.0779082752825377,
        "P665C65_59": 0.1137539171036514,
        "P737C53_71": 0.01979506081666715,
        "P737C53_72": 0.03389913138776774,
        "P775C64_1": 0.02904887387753069,
        "P775C64_15": 0.2812091434829498,
        "P775C64_16": 0.2252578499009635,
        "P775C64_2": 0.02335409390318532,
        "P775C64_20": 0.1093702890765035,
        "P775C64_23": 0.2581566417402008,
        "P800C68_116": 0.1656238702505443,
        "P807C65_16": 0.07739277080308833,
        "P807C65_17": 0.08060651842554467,
        "P807C65_27": 0.1565006056241662,
        "P807C65_38": 0.1416588508420676,
        "P807C65_42": 0.05870568091630608,
        "P8162C67_103": 0.03488763191069973,
        "P8162C67_48": 0.09461149796323225,
        "P8162C67_79": 0.04390588479530664,
        "P8162C67_82": 0.1914329285519187,
        "P8162C67_88": 0.04259478388029617,
        "P8558C44_1": 0.02552094511708779,
        "P855C67_161": 0.03848521403177301,
        "P855C67_162": 0.05961755162220905,
        "P855C67_163": 0.0959736842852505,
        "P855C67_164": 0.1910463383085121,
        "P855C67_168": 0.137982121582659,
        "P855C67_174": 0.1897597261851079,
        "P864C38_3": 0.0370364471195635,
        "P947C59_272": 0.1067409913869757,
        "P97C59_82": 0.03387599824285115
      },
      "RELAX alternative": {
        "ACA_XP_005098204_2": 3.069517768960364,
        "ACA_XP_005104863_1": 2.01987384763855,
        "ACA_XP_012937308_1": 6.790817863708043,
        "BGL_XP_013090896_1": 6.49429968459561,
        "BGL_XP_013094250_1": 93.80168188123658,
        "E8012C40_2": 5.942507606510782,
        "Node101": 0,
        "Node102": 0.02319740681105091,
        "Node104": 0.05453955597487897,
        "Node108": 0.04339375840212889,
        "Node112": 0.153690451228089,
        "Node115": 0.1407240398426418,
        "Node116": 0.08453627794243397,
        "Node12": 1.999271873997318,
        "Node120": 0.07707576460315023,
        "Node122": 0.1055325375878026,
        "Node123": 0.02090760694815972,
        "Node128": 0.063415522072873,
        "Node13": 0.9424786930162654,
        "Node130": 0.03581011359880651,
        "Node133": 0.174411715147246,
        "Node135": 0.159623277261387,
        "Node136": 0.04803508986052544,
        "Node14": 0.5197588634918976,
        "Node140": 0.1342545715080952,
        "Node142": 0.03747269592436241,
        "Node143": 0.01602852462426672,
        "Node144": 0.01230312177556656,
        "Node145": 0.03389274856520862,
        "Node146": 0.1424656430824235,
        "Node147": 0.09830242024277913,
        "Node15": 0.05414258181481527,
        "Node151": 0.077127221018326,
        "Node152": 0.1189476426087948,
        "Node153": 0.04782148997169271,
        "Node157": 0.1059493719775829,
        "Node16": 0.0522440458666386,
        "Node160": 0.02426107067309575,
        "Node162": 0.07931023577758176,
        "Node164": 0.01068610085351595,
        "Node169": 0.03374580405215004,
        "Node17": 0.2123530486097867,
        "Node171": 0.2854022869650959,
        "Node176": 0.04410128581297491,
        "Node178": 0.3838665752861699,
        "Node179": 0.01469769831240258,
        "Node18": 0.0221219244449523,
        "Node180": 0.01280740463798292,
        "Node185": 0.06121184167603934,
        "Node186": 0.4325107419567309,
        "Node187": 0.0350636080997433,
        "Node188": 0.008218171854783074,
        "Node19": 0.02281957525841804,
        "Node193": 0.1087392761435927,
        "Node194": 0.04733676757296947,
        "Node195": 0.1447084984943497,
        "Node196": 0.1351715294472564,
        "Node197": 0.02086441773450103,
        "Node198": 0.02721072237235453,
        "Node2": 0,
        "Node20": 0.007264584645439654,
        "Node201": 0.02599995069893546,
        "Node206": 0.01857687069354401,
        "Node208": 0.2131687439899115,
        "Node209": 0.05549858115953139,
        "Node21": 0.06889852463466387,
        "Node210": 0.01967611816944534,
        "Node211": 0.01321677006893131,
        "Node214": 0.05911406180809071,
        "Node217": 0.005424887379311794,
        "Node218": 0.02653284138921368,
        "Node219": 0,
        "Node22": 0.01160515584955529,
        "Node225": 0.1036961881955634,
        "Node226": 0.1805775107634715,
        "Node227": 0.01368635801675551,
        "Node228": 0.06681760290702372,
        "Node23": 0.00938475667279811,
        "Node230": 0.04055923653769794,
        "Node234": 0.02807878695105247,
        "Node236": 0,
        "Node237": 0.04143852736902655,
        "Node24": 0.02498412666017476,
        "Node241": 0.01932832440505179,
        "Node242": 0.1021244316458787,
        "Node243": 0.0559865276396537,
        "Node248": 0.07572991684945035,
        "Node249": 0.03783285210055438,
        "Node25": 0.02940324114628332,
        "Node250": 0.02909223663060071,
        "Node252": 0.02449378489233047,
        "Node253": 0.05789485542941393,
        "Node254": 0.3066358853330485,
        "Node258": 0.5833337195282737,
        "Node26": 0.02301347893118238,
        "Node261": 0.08643865938299666,
        "Node263": 0.1811817793078601,
        "Node264": 0.04005598000036701,
        "Node265": 0.01589271431359448,
        "Node266": 0.03257125597077506,
        "Node27": 0.008418073707933816,
        "Node272": 0.02420368229055654,
        "Node273": 0.05463860188959581,
        "Node274": 0.2536912758479107,
        "Node275": 0.06470608945331831,
        "Node276": 0.04218523973737427,
        "Node28": 0.1505778321268788,
        "Node281": 0.3576038400090908,
        "Node284": 0.4956599504833655,
        "Node287": 0.0383283638059562,
        "Node288": 0.01246800977811924,
        "Node29": 0.0324473863621104,
        "Node292": 0.09916360170407663,
        "Node294": 0.1481223923079561,
        "Node30": 0.02435556903821617,
        "Node31": 0,
        "Node34": 0.01182634782344387,
        "Node37": 0.02865497376353076,
        "Node38": 0.008143918005431747,
        "Node39": 0.007539595116818951,
        "Node40": 0,
        "Node41": 0.03135785494935113,
        "Node42": 0.02315185789534026,
        "Node46": 0.0118779554479338,
        "Node47": 0.06392512926421284,
        "Node5": 0.3684427001511748,
        "Node51": 0.1080358046408459,
        "Node52": 0.03764799089861081,
        "Node53": 0.02544825836845056,
        "Node57": 0.0361647514087404,
        "Node6": 0.3575097327343894,
        "Node60": 0.02371087159085752,
        "Node61": 0.01401517620133054,
        "Node62": 0.07779353000707342,
        "Node66": 0.07726131385894064,
        "Node67": 0.02875058427333409,
        "Node7": 0.0152999692987428,
        "Node70": 0.005369561429590054,
        "Node73": 0.08973045096024315,
        "Node74": 0.01204902498939318,
        "Node78": 0.02153822018651013,
        "Node79": 0.036060034016218,
        "Node83": 0.009752289761087628,
        "Node84": 0.01257875351736383,
        "Node85": 0.1280108768816435,
        "Node86": 0.0531924404398787,
        "Node87": 0.01245941390833451,
        "Node88": 0.02531227425145226,
        "Node90": 0.02636675147822833,
        "Node94": 0.0234469262191469,
        "Node95": 0.04144178621392504,
        "Node96": 0.02592101168968959,
        "Node97": 0.02539070126803999,
        "P1015C69_245": 0.4784225410203604,
        "P1015C69_247": 0.3753025395391455,
        "P1106C69_44": 0.4349832224104036,
        "P1412C61_10": 0.2197700934394272,
        "P1440C63_10": 0.09863349939210639,
        "P1440C63_100": 0.02932825094512341,
        "P1440C63_101": 0.06796618382306602,
        "P1440C63_104": 0.08027898005670694,
        "P1440C63_105": 0.07482118722461063,
        "P1440C63_106": 0.1817804439089239,
        "P1440C63_11": 0.05396171220056415,
        "P1440C63_113": 0.2869099752691585,
        "P1440C63_115": 0.09789629646860182,
        "P1440C63_117": 0.08373644903408245,
        "P1440C63_119": 0.06883383372099364,
        "P1440C63_12": 0.05570351978233646,
        "P1440C63_120": 0.1065394655057155,
        "P1440C63_122": 0.09845435966845753,
        "P1440C63_124": 0.3258971604959627,
        "P1440C63_125": 0.3005412650492446,
        "P1440C63_126": 0.2437976707180375,
        "P1440C63_127": 0.1614895664692488,
        "P1440C63_14": 0.1411055085766924,
        "P1440C63_15": 0.04379188456789383,
        "P1440C63_20": 0.09407617969755333,
        "P1440C63_23": 0.03451204780300419,
        "P1440C63_26": 0.02862570372607527,
        "P1440C63_27": 0.03722972065660522,
        "P1440C63_28": 0.01947497983638243,
        "P1440C63_3": 0.02472289863996053,
        "P1440C63_30": 0.1508796833194343,
        "P1440C63_36": 0.05527479408772595,
        "P1440C63_42": 0.196816703934432,
        "P1440C63_43": 0.1157579900638591,
        "P1440C63_44": 0.1064253907033672,
        "P1440C63_45": 0.04861035808425422,
        "P1440C63_51": 0.05452380867712094,
        "P1440C63_52": 0.03684460679623966,
        "P1440C63_55": 0.0775946670068752,
        "P1440C63_63": 0.1315268046577893,
        "P1440C63_69": 0.06561337131829922,
        "P1440C63_7": 0.2356437947075789,
        "P1440C63_79": 0.4342679096877529,
        "P1440C63_8": 0.04989101457713142,
        "P1440C63_80": 0.1647501949323206,
        "P1440C63_81": 0.0422961201731354,
        "P1440C63_83": 0.1610234369711321,
        "P1440C63_84": 0.2077941257637709,
        "P1440C63_89": 0.06157119040007124,
        "P1440C63_9": 0.1068523073223521,
        "P1440C63_96": 0.2044324328154378,
        "P1525C58_1": 0.4437686733287417,
        "P1860C62_49": 0.06737480195272207,
        "P1860C62_50": 0.08835079197246727,
        "P2015C61_59": 0.03376373995937969,
        "P2057C61_51": 0.01814025056787007,
        "P216C65_11": 0.06954077027203133,
        "P216C65_8": 0.0823990058997654,
        "P22C64_171": 0.3982753707721387,
        "P238C64_58": 0.0420824998710972,
        "P238C64_60": 0.1226539827190778,
        "P238C64_67": 0.3204739061556889,
        "P255C64_80": 0.3580986278508501,
        "P2574C60_31": 0.1292287237330576,
        "P2574C60_32": 0.05324770110191741,
        "P2574C60_35": 0.119316051482165,
        "P258745C64_77": 0.04026288420171538,
        "P2791C66_18": 0.2879871844391498,
        "P30156C39_1": 0,
        "P329C71_310": 0.1105309817606734,
        "P329C71_312": 0.05872497466742011,
        "P333C67_117": 0.0403592317266482,
        "P333C67_123": 0.03083912184430142,
        "P333C67_126": 0.04238459632212963,
        "P333C67_128": 0.01178113246090068,
        "P34996C59_1": 0.05081562408659982,
        "P3560C63_43": 0.5450918112730859,
        "P374C67_44": 0.3067742704445904,
        "P374C67_53": 1.93136267775643,
        "P3924C64_1": 0.07272321165850801,
        "P3924C64_16": 0.1144989793228697,
        "P3924C64_17": 0.05317950666153724,
        "P3924C64_18": 0.07538812874918394,
        "P3924C64_19": 0.1234347500879727,
        "P3924C64_21": 0.1534375474381239,
        "P3924C64_32": 0.2988288762564746,
        "P3924C64_35": 0.3094839878524585,
        "P3924C64_4": 0.09881058832375425,
        "P3924C64_5": 0.3802290785495904,
        "P428C65_20": 0.1129320405072651,
        "P445C59_43": 0.145950795485252,
        "P445C59_50": 0.07803332556958209,
        "P445C59_57": 0.165204710336446,
        "P445C59_66": 0.117102100829553,
        "P51766C46_3": 0.4426060218397986,
        "P543C70_163": 0.06262521950868163,
        "P596C69_2": 0.4292943788947506,
        "P609C69_52": 2.525072745517442,
        "P609C69_84": 0.3445009945866622,
        "P664C69_11": 0.07681532317817844,
        "P664C69_15": 0.2484669454777305,
        "P664C69_19": 0.037254245416911,
        "P664C69_24": 0.06490126461494813,
        "P664C69_32": 0.09270406030961288,
        "P664C69_34": 0.1488212211134939,
        "P665C65_34": 0.213256542247984,
        "P665C65_40": 0.4313797858914408,
        "P665C65_47": 0.1444657797210655,
        "P665C65_50": 0.2479439372682559,
        "P665C65_51": 0.224322361280011,
        "P665C65_52": 0.1042890568463036,
        "P665C65_53": 0.167101584151626,
        "P665C65_57": 0.07281512097699776,
        "P665C65_58": 0.09480892313332179,
        "P665C65_59": 0.1495236516483381,
        "P737C53_71": 0.01992740244513999,
        "P737C53_72": 0.03811639989046535,
        "P775C64_1": 0.03489008922059134,
        "P775C64_15": 0.5373684763827895,
        "P775C64_16": 0.3947109745119284,
        "P775C64_2": 0.02416796595547242,
        "P775C64_20": 0.1293729010117144,
        "P775C64_23": 0.450370055868354,
        "P800C68_116": 0.2256565233408959,
        "P807C65_16": 0.08795389958675844,
        "P807C65_17": 0.1030017895601325,
        "P807C65_27": 0.2222370561900564,
        "P807C65_38": 0.1802910128870714,
        "P807C65_42": 0.07589608526034444,
        "P8162C67_103": 0.04237867033825754,
        "P8162C67_48": 0.1142780842818407,
        "P8162C67_79": 0.04965729853541367,
        "P8162C67_82": 0.3031186107890064,
        "P8162C67_88": 0.04854418267258037,
        "P8558C44_1": 0.02775586914423343,
        "P855C67_161": 0.04535974589073242,
        "P855C67_162": 0.0686662576347111,
        "P855C67_163": 0.1250598945677701,
        "P855C67_164": 0.2761162644073307,
        "P855C67_168": 0.2040529655497794,
        "P855C67_174": 0.2905345690996224,
        "P864C38_3": 0.0424368537035125,
        "P947C59_272": 0.1319796226272583,
        "P97C59_82": 0.03582486198269716
      },
      "RELAX null": {
        "ACA_XP_005098204_2": 0.6389591269903718,
        "ACA_XP_005104863_1": 0.2762510678936658,
        "ACA_XP_012937308_1": 0.8619424091002418,
        "BGL_XP_013090896_1": 1.183734233629454,
        "BGL_XP_013094250_1": 33.04968928053303,
        "E8012C40_2": 0.8255095945221924,
        "Node101": 0,
        "Node102": 0.02364169326984884,
        "Node104": 0.05966375186321098,
        "Node108": 0.0465423198841335,
        "Node112": 0.1657990733852428,
        "Node115": 0.1474246282186741,
        "Node116": 0.08934269245468869,
        "Node12": 0.3601972186032903,
        "Node120": 0.08329837325003546,
        "Node122": 0.1136505780534494,
        "Node123": 0.0212477655369926,
        "Node128": 0.07101000144208133,
        "Node13": 0.06262915013318132,
        "Node130": 0.03566840077709713,
        "Node133": 0.19646644203731,
        "Node135": 0.1698438967631305,
        "Node136": 0.04824206823135004,
        "Node14": 0.1288143259487468,
        "Node140": 0.1432369877719227,
        "Node142": 0.03972224546514776,
        "Node143": 0.01617754832812048,
        "Node144": 0.0130632536076732,
        "Node145": 0.03505482858788143,
        "Node146": 0.1598509195218948,
        "Node147": 0.102748807428038,
        "Node15": 0.06628449787087107,
        "Node151": 0.08243540233161033,
        "Node152": 0.1293826087389909,
        "Node153": 0.04976005688918753,
        "Node157": 0.1159975228489058,
        "Node16": 0.0524097944696738,
        "Node160": 0.02477205352889942,
        "Node162": 0.08406322359125779,
        "Node164": 0.01056564470601327,
        "Node169": 0.03552304549377068,
        "Node17": 0.2289362188598084,
        "Node171": 0.2993182351120723,
        "Node176": 0.04433500348133388,
        "Node178": 0.4156090619507663,
        "Node179": 0.0160256683534943,
        "Node18": 0.02916955147123282,
        "Node180": 0.01296861013371702,
        "Node185": 0.0587353933578014,
        "Node186": 0.462287440240885,
        "Node187": 0.03860619757486647,
        "Node188": 0.008098038432433475,
        "Node19": 0.02445306793153591,
        "Node193": 0.1182696756108848,
        "Node194": 0.05042810319855649,
        "Node195": 0.1528045354831488,
        "Node196": 0.1373778691194964,
        "Node197": 0.02339828554802243,
        "Node198": 0.02927149060317,
        "Node2": 0,
        "Node20": 0.007916670758044812,
        "Node201": 0.02658117230223284,
        "Node206": 0.01922928734094322,
        "Node208": 0.2383769241416749,
        "Node209": 0.0572467923267997,
        "Node21": 0.06947307644885595,
        "Node210": 0.01970558475039564,
        "Node211": 0.01343024982046892,
        "Node214": 0.06585423493642747,
        "Node217": 0.00554249836917092,
        "Node218": 0.03650524726047126,
        "Node219": 0,
        "Node22": 0.01499051674713051,
        "Node225": 0.1135676695536407,
        "Node226": 0.1947750113795422,
        "Node227": 0.0137385914382076,
        "Node228": 0.0725700725406296,
        "Node23": 0.009184639321334849,
        "Node230": 0.04381581565549142,
        "Node234": 0.02833153995912948,
        "Node236": 0,
        "Node237": 0.04434284361631705,
        "Node24": 0.02730954806690801,
        "Node241": 0.02007424494860312,
        "Node242": 0.1112746273100312,
        "Node243": 0.05870303017280848,
        "Node248": 0.08505584948354464,
        "Node249": 0.04309617335825703,
        "Node25": 0.02847723588029644,
        "Node250": 0.03006489622835135,
        "Node252": 0.02625706222584266,
        "Node253": 0.06526434010326154,
        "Node254": 0.3226840372318959,
        "Node258": 0.5758925125115175,
        "Node26": 0.02452004493520132,
        "Node261": 0.0815034862827514,
        "Node263": 0.2036591617365041,
        "Node264": 0.03891063116902333,
        "Node265": 0.01569660826670835,
        "Node266": 0.0361755328063147,
        "Node27": 0.009910948295456698,
        "Node272": 0.02261038143732673,
        "Node273": 0.05796450222724103,
        "Node274": 0.292200664216248,
        "Node275": 0.07333370367259738,
        "Node276": 0.04501592671174437,
        "Node28": 0.1594896272551188,
        "Node281": 0.3681656361419859,
        "Node284": 0.54365943340084,
        "Node287": 0.04007873190558475,
        "Node288": 0.02302023141983935,
        "Node29": 0.03368138238959262,
        "Node292": 0.09285014065189234,
        "Node294": 0.1849321928878216,
        "Node30": 0.02517451881539066,
        "Node31": 0,
        "Node34": 0.01112073632679553,
        "Node37": 0.02827311883076701,
        "Node38": 0.00843873197983796,
        "Node39": 0.007422015117341904,
        "Node40": 0,
        "Node41": 0.03347362788675057,
        "Node42": 0.02433771259631341,
        "Node46": 0.01234636331774294,
        "Node47": 0.0698088943449464,
        "Node5": 0.1060579923991098,
        "Node51": 0.1181267390620865,
        "Node52": 0.0390117759981447,
        "Node53": 0.02654513924363321,
        "Node57": 0.03677381532478952,
        "Node6": 0.1081395589111825,
        "Node60": 0.02363168124110642,
        "Node61": 0.01431082767065297,
        "Node62": 0.08694297636196685,
        "Node66": 0.08539296525884371,
        "Node67": 0.02891179923224903,
        "Node7": 0.00414812812312283,
        "Node70": 0.005819167188111998,
        "Node73": 0.09760291259641243,
        "Node74": 0.01246845756451777,
        "Node78": 0.02229987356193112,
        "Node79": 0.03659018847168253,
        "Node83": 0.009720642997751517,
        "Node84": 0.01169746750977702,
        "Node85": 0.1451696424486786,
        "Node86": 0.05589736836378898,
        "Node87": 0.0132577591520916,
        "Node88": 0.02673844153272232,
        "Node90": 0.026692866068269,
        "Node94": 0.02364895156097392,
        "Node95": 0.04060059330917291,
        "Node96": 0.02657206276954745,
        "Node97": 0.02636653797188815,
        "P1015C69_245": 0.4731308630383745,
        "P1015C69_247": 0.4163834458311578,
        "P1106C69_44": 0.4831668238846477,
        "P1412C61_10": 0.2328171626065407,
        "P1440C63_10": 0.109347465312443,
        "P1440C63_100": 0.03132750367313049,
        "P1440C63_101": 0.07531061393517974,
        "P1440C63_104": 0.08918501178027084,
        "P1440C63_105": 0.08149439946389278,
        "P1440C63_106": 0.1879946440518854,
        "P1440C63_11": 0.05747278870505061,
        "P1440C63_113": 0.3083931619921688,
        "P1440C63_115": 0.1082659990785501,
        "P1440C63_117": 0.09499133291960894,
        "P1440C63_119": 0.07383802969086142,
        "P1440C63_12": 0.06099475478658563,
        "P1440C63_120": 0.1177281031950457,
        "P1440C63_122": 0.1055545544146186,
        "P1440C63_124": 0.3595523024550111,
        "P1440C63_125": 0.3345611245703095,
        "P1440C63_126": 0.2763327674932673,
        "P1440C63_127": 0.1744420886935953,
        "P1440C63_14": 0.1480477705816917,
        "P1440C63_15": 0.04841476863896844,
        "P1440C63_20": 0.1032086782881515,
        "P1440C63_23": 0.03717182419328081,
        "P1440C63_26": 0.02948821846524178,
        "P1440C63_27": 0.03852146023346983,
        "P1440C63_28": 0.02034508087756403,
        "P1440C63_3": 0.02624908370779304,
        "P1440C63_30": 0.1639217175807103,
        "P1440C63_36": 0.05842736585702627,
        "P1440C63_42": 0.213705160288043,
        "P1440C63_43": 0.1260085610854799,
        "P1440C63_44": 0.1184337577302592,
        "P1440C63_45": 0.05336011895537723,
        "P1440C63_51": 0.0585651082229968,
        "P1440C63_52": 0.03978859784502277,
        "P1440C63_55": 0.0828895159666047,
        "P1440C63_63": 0.1368623391004061,
        "P1440C63_69": 0.0702995123825478,
        "P1440C63_7": 0.2559445966577311,
        "P1440C63_79": 0.4842553557320633,
        "P1440C63_8": 0.05412265008061255,
        "P1440C63_80": 0.1797459098153709,
        "P1440C63_81": 0.04617171980539156,
        "P1440C63_83": 0.172172335791065,
        "P1440C63_84": 0.2191247213194344,
        "P1440C63_89": 0.06779090190737885,
        "P1440C63_9": 0.1148933986761597,
        "P1440C63_96": 0.2147492703858247,
        "P1525C58_1": 0.4912671014454396,
        "P1860C62_49": 0.07181678211861378,
        "P1860C62_50": 0.09894934670555491,
        "P2015C61_59": 0.03605220686211272,
        "P2057C61_51": 0.01920887414849542,
        "P216C65_11": 0.0764544693969098,
        "P216C65_8": 0.08719662341622247,
        "P22C64_171": 0.4326868798977678,
        "P238C64_58": 0.04513786373591658,
        "P238C64_60": 0.1349730948013816,
        "P238C64_67": 0.3296918967649189,
        "P255C64_80": 0.3851013622858345,
        "P2574C60_31": 0.1338841222642653,
        "P2574C60_32": 0.05790831021378263,
        "P2574C60_35": 0.1332767441934443,
        "P258745C64_77": 0.0425204357468104,
        "P2791C66_18": 0.306874265306581,
        "P30156C39_1": 0,
        "P329C71_310": 0.1232407148986055,
        "P329C71_312": 0.06370469552342323,
        "P333C67_117": 0.04381288652640489,
        "P333C67_123": 0.03263732042853935,
        "P333C67_126": 0.04480636200071141,
        "P333C67_128": 0.01164700418766795,
        "P34996C59_1": 0.05343037070357579,
        "P3560C63_43": 0.5238157300655846,
        "P374C67_44": 0.3451118942270761,
        "P374C67_53": 0.2517120316657204,
        "P3924C64_1": 0.08107818131541894,
        "P3924C64_16": 0.1295868021888081,
        "P3924C64_17": 0.05963994792524522,
        "P3924C64_18": 0.08308072503055032,
        "P3924C64_19": 0.1385655874344365,
        "P3924C64_21": 0.1622966665919003,
        "P3924C64_32": 0.3139321214530547,
        "P3924C64_35": 0.362785712629164,
        "P3924C64_4": 0.1050570464733069,
        "P3924C64_5": 0.3974784773660683,
        "P428C65_20": 0.1218092845060834,
        "P445C59_43": 0.1691760802600958,
        "P445C59_50": 0.08353053118229554,
        "P445C59_57": 0.1742806468682546,
        "P445C59_66": 0.1293535759242271,
        "P51766C46_3": 0.488371676160205,
        "P543C70_163": 0.06668671515265048,
        "P596C69_2": 0.4522267946858798,
        "P609C69_52": 0.5166178176370337,
        "P609C69_84": 0.3910882127300048,
        "P664C69_11": 0.08464613291335799,
        "P664C69_15": 0.2656496098545567,
        "P664C69_19": 0.04011773751445191,
        "P664C69_24": 0.0681461305606056,
        "P664C69_32": 0.09676411454406322,
        "P664C69_34": 0.1539976221187051,
        "P665C65_34": 0.2229618140570155,
        "P665C65_40": 0.4412786262304132,
        "P665C65_47": 0.1589173331010899,
        "P665C65_50": 0.2772019452549017,
        "P665C65_51": 0.2492618263582558,
        "P665C65_52": 0.1116541062583113,
        "P665C65_53": 0.1808600017893342,
        "P665C65_57": 0.07757744544928957,
        "P665C65_58": 0.1070693513471236,
        "P665C65_59": 0.1619121021236592,
        "P737C53_71": 0.02117115842391502,
        "P737C53_72": 0.04123627216925866,
        "P775C64_1": 0.03861263653129775,
        "P775C64_15": 0.5167417680100188,
        "P775C64_16": 0.4220084678068868,
        "P775C64_2": 0.02561429861252074,
        "P775C64_20": 0.1425150164555271,
        "P775C64_23": 0.4830097908355816,
        "P800C68_116": 0.2424915392254521,
        "P807C65_16": 0.09889114109614175,
        "P807C65_17": 0.1141160129524817,
        "P807C65_27": 0.2195806342192399,
        "P807C65_38": 0.1978149665922999,
        "P807C65_42": 0.08424130606737391,
        "P8162C67_103": 0.04720347873143219,
        "P8162C67_48": 0.1186009585306006,
        "P8162C67_79": 0.05095267514908222,
        "P8162C67_82": 0.3140253935297309,
        "P8162C67_88": 0.05453657779072429,
        "P8558C44_1": 0.02965376205921339,
        "P855C67_161": 0.0477304589917642,
        "P855C67_162": 0.0771521464690625,
        "P855C67_163": 0.1425555916815319,
        "P855C67_164": 0.2922844039564165,
        "P855C67_168": 0.2249932886503461,
        "P855C67_174": 0.3069944808311473,
        "P864C38_3": 0.04509371626371997,
        "P947C59_272": 0.1447932760182747,
        "P97C59_82": 0.03751323575835199
      },
      "RELAX partitioned descriptive": {
        "ACA_XP_005098204_2": 9.778668317912183,
        "ACA_XP_005104863_1": 7.808875559303427,
        "ACA_XP_012937308_1": 67.58063290799419,
        "BGL_XP_013090896_1": 23.61252095000977,
        "BGL_XP_013094250_1": 831.5116827493205,
        "E8012C40_2": 26.69856205490481,
        "Node101": 0,
        "Node102": 0.02366972779782213,
        "Node104": 0.06003178364593473,
        "Node108": 0.04668049415403099,
        "Node112": 0.1646055816242608,
        "Node115": 0.1467309649920561,
        "Node116": 0.08913071000977846,
        "Node12": 8.188534718919653,
        "Node120": 0.08381899365541812,
        "Node122": 0.112639860868456,
        "Node123": 0.02135025438181042,
        "Node128": 0.07101614402177535,
        "Node13": 5.302339286357388,
        "Node130": 0.03562486330354321,
        "Node133": 0.1917255300418779,
        "Node135": 0.1697545588297698,
        "Node136": 0.04795737465527458,
        "Node14": 0.9027612159698571,
        "Node140": 0.1412973594376157,
        "Node142": 0.04031988001433335,
        "Node143": 0.01580361636208591,
        "Node144": 0.01275116851757517,
        "Node145": 0.03524937015700184,
        "Node146": 0.1600528958395477,
        "Node147": 0.1029197078830025,
        "Node15": 0.05313670058385213,
        "Node151": 0.08260727910754177,
        "Node152": 0.1294981595287405,
        "Node153": 0.04983618094635929,
        "Node157": 0.1164048243123535,
        "Node16": 0.05561795289402538,
        "Node160": 0.02468378438595303,
        "Node162": 0.08427273950965654,
        "Node164": 0.010408204509684,
        "Node169": 0.03450129694516594,
        "Node17": 0.2296059828669571,
        "Node171": 0.3000063272279443,
        "Node176": 0.04310802403132111,
        "Node178": 0.4142933459465664,
        "Node179": 0.0159666155825269,
        "Node18": 0.02655307188500865,
        "Node180": 0.01290141588888289,
        "Node185": 0.05927008917007555,
        "Node186": 0.4631036568853593,
        "Node187": 0.03822618899254893,
        "Node188": 0.008072739490702679,
        "Node19": 0.02581356011081114,
        "Node193": 0.1159152532372318,
        "Node194": 0.05105038672387215,
        "Node195": 0.1507628308460819,
        "Node196": 0.1371559901958937,
        "Node197": 0.02261682571577629,
        "Node198": 0.02906140786455189,
        "Node2": 0,
        "Node20": 0.006298178104396944,
        "Node201": 0.02667615020157738,
        "Node206": 0.01906839857291717,
        "Node208": 0.237241574620814,
        "Node209": 0.0572696964926047,
        "Node21": 0.06957332026470038,
        "Node210": 0.01950512723218993,
        "Node211": 0.01349575832332897,
        "Node214": 0.06635726850839849,
        "Node217": 0.004393989089060284,
        "Node218": 0.03786351483620044,
        "Node219": 0,
        "Node22": 0.01417472904280551,
        "Node225": 0.1124203926496388,
        "Node226": 0.1956345258937382,
        "Node227": 0.01360678050810828,
        "Node228": 0.07317484302816335,
        "Node23": 0.00968688137089405,
        "Node230": 0.04407977687302234,
        "Node234": 0.02823658563542877,
        "Node236": 0,
        "Node237": 0.04458568592564455,
        "Node24": 0.02713924152534269,
        "Node241": 0.02026187001254385,
        "Node242": 0.1110446414145761,
        "Node243": 0.05879077676502632,
        "Node248": 0.08368296828367153,
        "Node249": 0.04131414761335823,
        "Node25": 0.02802515883696332,
        "Node250": 0.0291178000983969,
        "Node252": 0.02462658760225155,
        "Node253": 0.06361423812588123,
        "Node254": 0.3259514375794259,
        "Node258": 0.5919396079764916,
        "Node26": 0.02434233050484725,
        "Node261": 0.08318855248899035,
        "Node263": 0.198360599854545,
        "Node264": 0.03901015816978655,
        "Node265": 0.01575348381319015,
        "Node266": 0.03660891519698629,
        "Node27": 0.009889489105826316,
        "Node272": 0.02265179609036841,
        "Node273": 0.0582593352692413,
        "Node274": 0.2823580171494149,
        "Node275": 0.07330375017647389,
        "Node276": 0.04489989862681801,
        "Node28": 0.1601562399918158,
        "Node281": 0.3735053494268322,
        "Node284": 0.548933128861435,
        "Node287": 0.04122246872400676,
        "Node288": 0.01164422387367479,
        "Node29": 0.03378902738656226,
        "Node292": 0.1052608753291023,
        "Node294": 0.1747594823625784,
        "Node30": 0.02505402022295414,
        "Node31": 0,
        "Node34": 0.01086042046173616,
        "Node37": 0.02830839743479293,
        "Node38": 0.008440604253888356,
        "Node39": 0.007444185984679157,
        "Node40": 0,
        "Node41": 0.03366315429693656,
        "Node42": 0.0243980156781196,
        "Node46": 0.01236744964117377,
        "Node47": 0.07056296420654408,
        "Node5": 0.8031985603065153,
        "Node51": 0.1194270198593097,
        "Node52": 0.03893773911267262,
        "Node53": 0.02655391835311319,
        "Node57": 0.03680925479540324,
        "Node6": 0.8486031432022507,
        "Node60": 0.02352069991229951,
        "Node61": 0.01415350697481566,
        "Node62": 0.0875546042797702,
        "Node66": 0.0869000676866938,
        "Node67": 0.02896918909324628,
        "Node7": 0.01897466223859664,
        "Node70": 0.005741556725820416,
        "Node73": 0.09837878778257082,
        "Node74": 0.01247162439239084,
        "Node78": 0.02215600368402265,
        "Node79": 0.03661260383336016,
        "Node83": 0.00952706598455814,
        "Node84": 0.01168232423751757,
        "Node85": 0.1453741076180902,
        "Node86": 0.05568106013525061,
        "Node87": 0.01319455013375727,
        "Node88": 0.02683791909234219,
        "Node90": 0.02668804992678549,
        "Node94": 0.02361338736649947,
        "Node95": 0.04054904588837724,
        "Node96": 0.02657819872226123,
        "Node97": 0.02637154237254852,
        "P1015C69_245": 0.4830585575599368,
        "P1015C69_247": 0.4123862022234621,
        "P1106C69_44": 0.4782472376183345,
        "P1412C61_10": 0.2311268184135193,
        "P1440C63_10": 0.1096440320481723,
        "P1440C63_100": 0.03161984671182429,
        "P1440C63_101": 0.07572700781920196,
        "P1440C63_104": 0.0897111894519215,
        "P1440C63_105": 0.08179137506982102,
        "P1440C63_106": 0.1877772633558465,
        "P1440C63_11": 0.0579299620395121,
        "P1440C63_113": 0.3054636504479037,
        "P1440C63_115": 0.1084428180836605,
        "P1440C63_117": 0.0957974337834146,
        "P1440C63_119": 0.07390408737656326,
        "P1440C63_12": 0.06121413249902184,
        "P1440C63_120": 0.1176276423823626,
        "P1440C63_122": 0.1055799797329338,
        "P1440C63_124": 0.3579717708937172,
        "P1440C63_125": 0.3360989321827259,
        "P1440C63_126": 0.2743218004135775,
        "P1440C63_127": 0.1742968601093802,
        "P1440C63_14": 0.1476665135333344,
        "P1440C63_15": 0.04862263836003108,
        "P1440C63_20": 0.103376783446937,
        "P1440C63_23": 0.03717717874223467,
        "P1440C63_26": 0.02952784868513191,
        "P1440C63_27": 0.03842270521176569,
        "P1440C63_28": 0.02039907822337061,
        "P1440C63_3": 0.02634010711464071,
        "P1440C63_30": 0.163959445014724,
        "P1440C63_36": 0.05839556929212934,
        "P1440C63_42": 0.2137704977451068,
        "P1440C63_43": 0.1265454728928001,
        "P1440C63_44": 0.1193192679663839,
        "P1440C63_45": 0.05367487613011639,
        "P1440C63_51": 0.05866597272067249,
        "P1440C63_52": 0.04001619538043383,
        "P1440C63_55": 0.08340913571907849,
        "P1440C63_63": 0.1375108134625735,
        "P1440C63_69": 0.07069922865009176,
        "P1440C63_7": 0.2545025264444266,
        "P1440C63_79": 0.4882410898105852,
        "P1440C63_8": 0.0546833438596556,
        "P1440C63_80": 0.1813867813534099,
        "P1440C63_81": 0.0463939539053963,
        "P1440C63_83": 0.1735712226582723,
        "P1440C63_84": 0.2200793417284884,
        "P1440C63_89": 0.06843711505084435,
        "P1440C63_9": 0.1148379827283681,
        "P1440C63_96": 0.2119518539922233,
        "P1525C58_1": 0.491855158527675,
        "P1860C62_49": 0.07198209441472196,
        "P1860C62_50": 0.09965313797477172,
        "P2015C61_59": 0.03603812892145298,
        "P2057C61_51": 0.01923703424879701,
        "P216C65_11": 0.07664304730887958,
        "P216C65_8": 0.0870929230274114,
        "P22C64_171": 0.430391864460989,
        "P238C64_58": 0.04537614360855664,
        "P238C64_60": 0.1355110797488844,
        "P238C64_67": 0.331803588673069,
        "P255C64_80": 0.3835922732534405,
        "P2574C60_31": 0.1335184938484094,
        "P2574C60_32": 0.05812271767333349,
        "P2574C60_35": 0.13360343817107,
        "P258745C64_77": 0.04281516157718641,
        "P2791C66_18": 0.2976363626266668,
        "P30156C39_1": 0,
        "P329C71_310": 0.1229577232600367,
        "P329C71_312": 0.06386788801737815,
        "P333C67_117": 0.04425220239462289,
        "P333C67_123": 0.03266276576383182,
        "P333C67_126": 0.04509471563611822,
        "P333C67_128": 0.01156099392939063,
        "P34996C59_1": 0.0535189247007205,
        "P3560C63_43": 0.5435276279381315,
        "P374C67_44": 0.3348582952448831,
        "P374C67_53": 7.930955115338858,
        "P3924C64_1": 0.08185262806584144,
        "P3924C64_16": 0.1300806374535364,
        "P3924C64_17": 0.06003400681312322,
        "P3924C64_18": 0.0833537623921724,
        "P3924C64_19": 0.1396399076096634,
        "P3924C64_21": 0.1637700750874723,
        "P3924C64_32": 0.3143164331482943,
        "P3924C64_35": 0.3586429752573431,
        "P3924C64_4": 0.1051889133449203,
        "P3924C64_5": 0.4031838408213657,
        "P428C65_20": 0.1219505406737192,
        "P445C59_43": 0.1698997659056661,
        "P445C59_50": 0.08377973018032844,
        "P445C59_57": 0.1741015744585903,
        "P445C59_66": 0.1289193847696079,
        "P51766C46_3": 0.4861107140113064,
        "P543C70_163": 0.06690232401233676,
        "P596C69_2": 0.4535020440959726,
        "P609C69_52": 9.215641814928384,
        "P609C69_84": 0.3804828558751441,
        "P664C69_11": 0.08492128447068117,
        "P664C69_15": 0.2633348961678974,
        "P664C69_19": 0.04038128725990824,
        "P664C69_24": 0.06797826391412166,
        "P664C69_32": 0.09622857198913251,
        "P664C69_34": 0.1531760447948322,
        "P665C65_34": 0.2265339440781592,
        "P665C65_40": 0.4509047293151439,
        "P665C65_47": 0.1594073008656149,
        "P665C65_50": 0.2729619230192192,
        "P665C65_51": 0.2490181867667397,
        "P665C65_52": 0.1114182594551239,
        "P665C65_53": 0.1822977051920083,
        "P665C65_57": 0.0771942854958719,
        "P665C65_58": 0.1078219241728728,
        "P665C65_59": 0.1619064841044874,
        "P737C53_71": 0.01998233914485486,
        "P737C53_72": 0.04169528554359053,
        "P775C64_1": 0.03981932313605681,
        "P775C64_15": 0.5404878916736566,
        "P775C64_16": 0.4200342220616619,
        "P775C64_2": 0.02494717044844926,
        "P775C64_20": 0.1449650354497397,
        "P775C64_23": 0.4845313269315011,
        "P800C68_116": 0.2412489429503444,
        "P807C65_16": 0.09929234714433861,
        "P807C65_17": 0.1144874668200969,
        "P807C65_27": 0.2173776740433818,
        "P807C65_38": 0.1977064130780385,
        "P807C65_42": 0.08389466419716442,
        "P8162C67_103": 0.04728249452085988,
        "P8162C67_48": 0.1179636875159459,
        "P8162C67_79": 0.05171476145224668,
        "P8162C67_82": 0.3139583426246813,
        "P8162C67_88": 0.05453977505091961,
        "P8558C44_1": 0.02980054534018602,
        "P855C67_161": 0.04791121468160026,
        "P855C67_162": 0.07747901087328891,
        "P855C67_163": 0.1443795945553176,
        "P855C67_164": 0.2963499024474472,
        "P855C67_168": 0.2219863323387199,
        "P855C67_174": 0.3065537948912953,
        "P864C38_3": 0.04523009929936393,
        "P947C59_272": 0.1447961896166768,
        "P97C59_82": 0.037726581924652
      }
    }
  }
}
```
