## Supplementary material for "Chloroplast acquisition without the gene transfer in kleptoplastic sea slugs, *Plakobranchus ocellatus*": AA_tree.tre

```
(((Aca_XP_005088895.2,p1079c64.107),(((((Aca_XP_005105449.1,Aca_XP_012941899.1),Aca_XP_012941900.1),Aca_XP_012936820.1),((Aca_XP_005108260.1,(((Aca_XP_005108261.1,Aca_XP_012943461.1),Aca_XP_005108262.1),Aca_XP_012943447.1)),(((((((Aca_XP_012936599.1,p754c67.2),p4447c58.1),((p4447c58.7,p4447c58.5),p4447c58.8)),(((p2051c59.24,((p8610c43.18,p8610c43.17),p8610c43.25)),((p4447c58.14,(p8610c43.19,p8610c43.27)),(p806c65.8,p806c65.7))),(p4447c58.13,((p5701c59.12,(p806c65.11,p806c65.9)),p8610c43.23)))),((e224087c40.1,(p258745c64.126,p4447c58.12)),((e5569c39.17,p4447c58.11),e5569c39.18))),(e10280c43.3,p3120c66.3)),(e10280c43.4,(e3546c43.9,e8706c36.12))))),(((Aca_XP_012943719.1,Aca_XP_012943721.1),Aca_XP_012943720.1),(e29256c42.11,p1142c63.11)))),((e20856c34.5,p280c67.122),(Aca_XP_005098509.1,Aca_XP_005098523.1)));
```
