## Supplementary material for "Chloroplast acquisition without the gene transfer in kleptoplastic sea slugs, *Plakobranchus ocellatus*": 2NG.dS

```
    51
p1079c64.107         
p1142c63.11            3.0000
p2051c59.24            2.7143  2.6557
p258745c64.126         2.7624  3.0000  3.0000
p280c67.122            1.8710  3.1582  1.5517  3.0000
p3120c66.3             1.5704  3.0000  3.0000  3.0000  3.0000
p4447c58.13            3.0000  1.4041  0.9038  3.0000  2.1590  2.6235
p4447c58.11            1.4173  3.3311  3.0000  3.0000  3.0000  3.0000  1.9310
p4447c58.7             3.0000  1.5775  2.0345  3.3531  3.0000  3.0000  1.6704  2.6007
p4447c58.8             2.2197  1.4759  1.6943  3.0000  3.0000  2.5080  1.1612  2.1780  0.4872
p4447c58.1             2.2835  2.9144  1.9491  3.6675  3.0000  3.0000  1.5424  2.2939  0.9334  0.9807
p4447c58.5             3.0000  2.3904  3.0000  3.0000  3.0000  3.0000  1.8470  3.3098  0.4735  0.5906  1.0219
p4447c58.12            3.6757  3.0000  1.4062  1.6562  4.1834  3.0000  2.3723  3.0000  2.8239  2.3891  1.4721  3.0478
p4447c58.14            3.0000  1.1233  0.7966  3.0000  3.0000  3.0000  0.7895  3.0000  3.2388  1.3894  3.0673  3.0000  1.9988
p5701c59.12            3.0000  1.3289  0.8273  3.0000  2.6123  3.0000  0.4781  2.6174  1.1056  1.3141  1.4229  2.2622  1.5906  0.7045
p754c67.2              2.2391  3.0000  2.6619  3.5707  2.3111  3.0000  1.4258  3.0518  0.8097  0.9055  0.1250  0.9809  1.4469  3.0000  1.3734
p806c65.11             3.0000  2.0729  0.7966  3.0000  2.9528  3.0000  0.4621  3.0000  3.7367  2.1288  1.9484  3.0000  2.7745  0.6917  0.2696  2.1219
p806c65.7              3.0000  1.6671  0.6755  3.0000  2.7972  3.0000  0.5000  3.0000  1.7434  1.2917  1.9691  3.0000  1.7939  0.2742  0.3767  2.0560  0.3668
p806c65.8              3.6442  2.1104  0.6819  3.0000  3.0000  3.0000  0.8413  2.5797  3.0000  2.2995  3.0000  3.0000  1.7350  0.3373  0.6958  3.0000  0.5804  0.2804
p806c65.9              3.0000  2.1673  0.7521  3.0000  2.2063  3.0000  0.5282  3.0000  1.7686  1.7248  1.6867  4.0992  3.0000  0.7832  0.2821  1.8049  0.0692  0.3949  0.6561
p8610c43.27            3.0098  2.2885  1.0528  3.0000  3.0000  3.0000  0.6016  3.0000  3.0000  1.9034  2.3101  3.0000  3.6511  0.3778  0.6952  3.0931  0.6180  0.2862  0.4089  0.7417
p8610c43.17            3.0000  1.4015  0.4997  3.0000  3.0000  2.2592  0.5917  3.0000  3.0393  1.4288  2.5066  3.0000  2.1278  0.3596  0.7528  3.0000  0.7178  0.3410  0.4377  0.7648  0.4014
p8610c43.18            3.0000  1.1665  0.5830  3.0000  3.0000  1.9071  0.6877  3.0000  3.0000  1.7168  3.0000  3.0000  3.0000  0.5034  0.9020  3.0000  0.8090  0.4617  0.5152  0.9185  0.4104  0.1082
p8610c43.23            3.0000  1.4886  0.7076  3.0000  2.7225  3.0000  0.4371  3.0000  1.2245  1.2551  1.5714  2.3980  3.0000  0.6160  0.2058  1.4724  0.2039  0.3467  0.5286  0.2044  0.6214  0.6148  0.7782
p8610c43.25            3.0000  1.3986  0.5343  3.0000  3.0000  2.1317  0.5480  3.0000  2.5331  1.2934  2.5492  3.0000  3.8367  0.3422  0.6204  3.0000  0.5727  0.3163  0.4713  0.6484  0.4686  0.1538  0.2434  0.5372
p8610c43.19            2.3193  1.4262  1.1183  3.0000  3.0000  3.0000  0.5996  3.0000  2.4931  1.1436  1.6838  2.6279  3.0000  0.3767  0.7907  2.5634  0.7044  0.3861  0.4650  0.7500  0.1039  0.4003  0.4092  0.6865  0.5301
e10280c43.3            3.0000  3.0000  3.1991  3.0000  3.0000  3.0000  3.0000  3.0000  3.0000  1.8634  2.9027  3.0000  3.6676  3.0000  2.1106  2.8047  3.0000  3.0000  3.0000  3.0000  3.0000  3.0000  3.0000  3.0000  3.0000  3.0000
e10280c43.4            3.0000  1.6132  1.8332  3.0000  3.0000  3.0000  1.8696  2.5834  3.0000  3.0000  3.0000  2.5015  2.1168  1.1833  2.1903  3.0000  1.7867  1.8698  1.3197  1.8022  2.3430  1.3577  1.8972  1.5775  2.4036  2.1944  3.0000
e20856c34.5            1.4629  3.0000  2.1440  3.0000  1.4952  3.0000  3.0000  3.0000  3.0000  1.8679  3.0000  2.8992  3.0000  3.0000  3.0000  3.0000  3.0000  3.0000  3.0000  3.0000  3.7203  3.0000  3.0000  3.0000  3.0000  3.0000  2.0605  3.0000
e224087c40.1           3.0000  3.0000  3.0000  3.0000  3.0000  2.2787  3.0000  3.0000  3.0000  4.7715  3.0000  3.0000  3.0000  3.0000  3.3283  3.0000  3.3095  3.0000  3.0000  3.0000  3.0000  3.0000  3.0000  3.0000  3.0000  3.0000  3.0000  3.0000  3.0000
e29256c42.11           2.9961  1.6777  3.0000  3.0000  4.3750  3.0000  4.2886  3.0000  3.0000  3.0000  3.0000  3.0000  3.0000  2.4290  3.0000  3.0000  5.4234  3.3939  3.0000  3.0000  3.0000  2.2957  2.9738  3.0000  2.2688  2.0063  3.0000  1.4967  3.0000  3.0000
e3546c43.9             2.7040  3.2890  2.1889  3.0000  1.3613  3.0000  1.8382  3.0000  2.7175  2.5277  3.0000  1.5181  1.6596  1.6268  1.8447  3.0000  1.9053  1.5179  3.0000  1.5781  1.9941  1.1085  1.2232  2.2842  1.4411  2.7433  2.6352  2.1582  3.0000  3.0000  3.0000
e5569c39.17            2.1058  1.0812  0.5914  3.0000  1.8208  3.0000  1.0129  1.8620  3.0000  2.3198  2.4283  3.0000  1.5084  1.0544  1.3499  3.0000  1.3950  1.0824  0.9058  1.5200  1.9239  0.7704  0.8975  1.5907  0.8542  1.6079  3.0000  1.5168  3.5007  3.0000  1.8174  1.2167
e5569c39.18            1.2879  1.9031  1.2860  1.9734  2.9386  3.0000  1.2167  1.9517  2.0785  1.7437  2.0731  3.0000  0.9484  1.0681  1.1119  1.9990  1.2078  1.0959  1.1515  1.5156  1.1831  1.2668  1.6935  1.8978  1.4284  1.1967  1.3502  1.9237  2.3050  3.0000  2.5277  1.5944  0.6945
e8706c36.12            1.9692  1.6633  3.0000  2.9194  3.0000  3.0000  3.0000  3.0000  3.0000  3.0000  3.0000  2.8948  3.0000  1.4184  4.5533  3.0000  1.7551  1.6899  2.5412  2.2565  1.8447  1.2778  1.3214  3.0000  1.8755  2.0688  3.0000  1.8576  3.0000  3.0000  3.0000  1.0674  2.3837  3.4387
Aca_XP_005088895.2     1.2259  3.0000  3.7748  1.9748  1.3156  2.8876  2.3224  3.0000  3.0000  3.0914  3.0000  3.3699  2.6732  3.0000  3.0000  2.3955  1.9132  3.9750  1.8420  1.5685  2.2144  1.7261  3.1478  2.5080  3.0000  3.1492  1.6146  1.2076  1.4233  2.2529  1.3649  1.8054  1.6150  1.4763  1.7093
Aca_XP_005098509.1     2.0821  3.0000  1.7731  1.5436  1.2166  3.0000  3.2916  2.6853  3.0000  2.0255  3.0000  3.0000  3.0000  2.3601  3.2435  3.0000  3.0000  2.0676  1.6231  3.1500  1.7992  2.0337  3.0000  2.7683  2.8721  2.0991  2.0832  1.4987  2.5127  3.0000  1.5865  2.1842  2.2135  2.0129  3.0000  1.0889
Aca_XP_005098523.1     1.8524  3.0000  3.0000  3.0914  1.4423  3.0000  3.0000  3.0000  3.0000  3.0000  3.0000  3.0000  1.7427  3.0000  3.0000  3.0000  3.0000  3.0000  3.0000  3.0000  3.0000  3.5271  3.0000  3.0000  3.0000  3.0000  2.1524  3.0000  1.0551  1.9056  3.6976  1.6854  2.6344  1.4309  1.5236  2.1228  2.5696
Aca_XP_005105449.1     1.4807  2.0597  1.7099  3.0000  2.7903  2.0385  2.8181  3.0000  3.0000  2.3583  3.0000  1.9990  1.8563  1.3348  3.0000  3.0000  1.6356  1.3847  1.7012  1.5540  1.4809  1.5919  1.5913  3.0000  1.5205  1.9814  1.5857  3.0000  3.0000  3.0000  3.0000  1.4517  2.0120  1.4010  1.5199  1.3081  1.3330  1.7515
Aca_XP_005108260.1     2.1878  3.0000  1.7262  2.3504  2.8535  3.0000  1.5217  3.4991  3.0000  3.0000  3.0000  3.0000  3.0000  1.4729  2.0210  3.0000  1.7158  1.7202  1.2606  3.3899  1.1148  2.0202  1.8429  3.0000  1.6236  1.3561  2.1147  3.0000  1.7178  1.1264  3.0000  3.0000  2.5217  3.1621  1.9836  3.0000  3.0000  4.4239  2.0853
Aca_XP_005108261.1     1.8592  3.0000  2.0755  1.9556  3.0000  3.0000  1.8635  3.8516  3.0000  3.0000  3.0000  3.0000  3.0000  1.5535  3.5254  3.0000  3.0000  1.8025  1.3181  3.0000  1.0879  2.6066  1.7760  3.0000  2.1543  1.1495  2.5516  3.0000  3.0828  1.3735  3.0000  2.0933  3.0000  3.0000  1.7139  3.0000  3.0000  3.0000  2.2864  0.1278
Aca_XP_005108262.1     1.6659  3.0000  1.8213  1.9287  2.5488  3.0000  1.6661  3.0000  3.0000  3.0000  3.0000  3.0000  2.2716  1.4184  1.9140  3.0000  1.8077  1.8113  1.3080  2.8864  1.0809  1.9125  1.7550  3.0000  1.7035  1.3100  2.0319  3.0000  1.8143  1.3622  4.0992  2.7264  2.8341  2.2921  2.5677  3.0000  3.0000  2.1312  1.7663  0.0342  0.1279
Aca_XP_012936599.1     1.2237  3.2265  3.0000  4.0969  3.0000  2.6042  3.0000  2.3517  3.0000  3.0000  3.0000  3.0000  2.3656  3.0534  3.0000  3.0000  3.0000  3.0000  4.8053  3.0000  3.0000  2.1439  3.3095  3.0000  3.0000  3.0000  3.0393  3.0000  1.9275  1.7130  3.0000  1.4194  3.0000  2.7105  1.3889  1.4981  1.6371  0.9185  1.2209  1.6946  1.5374  1.5886
Aca_XP_012936820.1     3.0000  3.0000  3.0000  2.9053  3.0000  3.0000  2.9023  3.0000  3.0000  3.0000  3.0000  2.6143  3.0000  3.0000  2.7633  2.9060  3.0000  3.0000  3.0000  3.0000  3.0000  3.0000  3.0000  2.9674  3.0000  3.0000  2.2102  2.9807  3.0000  3.0000  3.0000  3.0000  3.0000  3.0000  1.5426  3.0000  3.0000  1.4297  1.5237  2.6917  2.7914  2.7102  3.1629
Aca_XP_012941899.1     2.0074  2.2342  1.3702  2.9689  2.1415  3.0000  1.7563  3.0000  3.0000  3.0000  3.0000  3.0000  1.6451  1.7887  2.4874  3.0000  1.3779  1.5489  2.2379  1.4413  1.8448  1.1681  1.1622  3.2176  1.5419  2.0884  2.7629  3.0000  3.0000  3.0000  1.8565  1.5685  1.0764  1.0064  1.7901  1.6187  1.2636  1.4745  0.2610  1.7925  2.9040  1.6323  1.4766  1.3486
Aca_XP_012941900.1     1.8684  1.7349  3.0000  3.0000  2.3763  2.2912  3.0000  1.3852  3.0000  3.0000  3.0000  3.0000  3.1219  3.0000  3.0000  3.0000  2.2448  3.0000  3.0000  2.4778  3.0000  3.3519  3.4765  3.0000  3.0000  3.0000  1.6610  3.0000  3.0000  2.3689  3.0000  2.6645  2.8866  1.1696  1.5167  1.9102  1.7552  1.2195  0.3626  1.9530  3.2589  1.8503  1.4341  1.7872  0.4813
Aca_XP_012943447.1     1.9382  3.0000  1.7308  2.1882  3.0000  3.0000  1.6661  3.0000  3.0000  3.0000  3.0000  3.0000  2.7255  1.3648  2.5376  3.0000  2.3178  1.8113  1.3080  3.0000  1.0809  1.8129  1.6720  3.0000  1.6276  1.3100  2.4897  3.0000  1.8143  1.2657  2.3785  2.6262  2.3234  2.7643  1.9903  3.0000  3.0000  2.7797  1.9677  0.0342  0.1279  0.0343  1.7123  3.9370  1.7104  2.0872
Aca_XP_012943461.1     1.8592  3.0000  2.0755  1.9556  3.0000  3.0000  1.8635  3.8516  3.0000  3.0000  3.0000  3.0000  3.0000  1.5535  3.5254  3.0000  3.0000  1.8025  1.3181  3.0000  1.0879  2.6066  1.7760  3.0000  2.1543  1.1495  2.5516  3.0000  3.0828  1.3735  3.0000  2.0933  3.0000  3.0000  1.7139  3.0000  3.0000  3.0000  2.2864  0.1278  0.0000  0.1279  1.5374  2.7914  2.9040  3.2589  0.1279
Aca_XP_012943719.1     1.9332  2.2576  1.9960  3.3903  2.1638  1.3292  1.9400  3.0000  3.0000  3.0000  3.0000  3.0000  3.0000  1.7359  2.5932  3.0000  1.7759  2.2994  2.1837  2.5458  2.3803  3.2524  5.9591  2.0125  3.0000  2.2308  1.4072  2.3698  1.8126  2.0978  2.3284  3.0000  3.0000  2.4011  2.0905  1.4910  3.0000  1.1759  2.5231  1.9660  4.2770  2.0966  1.4289  2.2001  3.0000  3.0000  1.9001  4.2770
Aca_XP_012943720.1     1.9332  2.2576  1.9960  3.3903  2.1638  1.3292  1.9400  3.0000  3.0000  3.0000  3.0000  3.0000  3.0000  1.7359  2.5932  3.0000  1.7759  2.2994  2.1837  2.5458  2.3803  3.2524  5.9591  2.0125  3.0000  2.2308  1.4072  2.3698  1.8126  2.0978  2.3284  3.0000  3.0000  2.4011  2.0905  1.4910  3.0000  1.1759  2.5231  1.9660  4.2770  2.0966  1.4289  2.2001  3.0000  3.0000  1.9001  4.2770  0.0000
Aca_XP_012943721.1     1.9332  2.2576  1.9960  3.3903  2.1638  1.3292  1.9400  3.0000  3.0000  3.0000  3.0000  3.0000  3.0000  1.7359  2.5932  3.0000  1.7759  2.2994  2.1837  2.5458  2.3803  3.2524  5.9591  2.0125  3.0000  2.2308  1.4072  2.3698  1.8126  2.0978  2.3284  3.0000  3.0000  2.4011  2.0905  1.4910  3.0000  1.1759  2.5231  1.9660  4.2770  2.0966  1.4289  2.2001  3.0000  3.0000  1.9001  4.2770  0.0000  0.0000
```
