## Supplementary material for "Chloroplast acquisition without the gene transfer in kleptoplastic sea slugs, *Plakobranchus ocellatus*": all.mafft.manual.trimed.paml

```
51	306
p1079c64.107
AACGUGGCUGUCGGGAAUGGAAUAGCGAUGGAUCCA---CAAGUUCCUGCCAAGCUGGGCGUCCAGUUCAGCAAUGCUCCCAGGGGAGACUACUGGGUAAUCGAGACAGACUAUGACACUUACAGCGUUGUGUAUGCCUGCACCAAGAUGCCU------GCA---GUGCCUAUCUAUACAGAGGUAGCUUGGGUGUUGACCAGAGAGCGUGAAGUAGCCCCGCCCAACCUGGACCAGAUCAAGGCCCGACUGACCCGGCAAGGCAUCGAUGUGUCCUACUUUCAGCUCUCUGACCACAAGGGAUGC
p1142c63.11
ACUCGUGCUGUAGGCGAAGCUUACAUCGUCAACUCC---ACCCAACCUGGCGGCCUGAAUGUCCGUUUUGGCGACGGCGGCAAAGCGAACUAUCUGGUUGUGGACACUGAUUACGACAACUACAGUGUGGUUUACUCUUGCUCACAGCAAAGC------AUU---UUG------AAAAUUGAACUGGCAUGGAUCCUGACCAGAGUAAGAGGCCAAGCACCGGCCAAUGUUGACGCCAUCAAGGCUAAUCUGGAAGCAUAUGAUGUGGACACAAGCAACUUCAAACGUAUUGAUCACUCCAAUUGC
p2051c59.24
ACCUCUUUUAAUGGUAUGGCCACCGUACCAGACCAG---ACCAAACCCGCAGAGCUCAAUGUUGUCUUUCGUCCGCGCCAGAAAGUCAACUACAUCAUUCACGACACUGAUUACACGAACUACGCGGUUGUCUUCUCUUGCACUCAGAUGGAA------GAU---UUU------AAUAUUCAGUAUUCCUGGAUCUUGACCCGAGUCCGGGGACUCGCCCCACCCAACUUGGCACAUCUGGAAAUCGACAACAAGGUG------------AUCUCAGGCUUUAAGGCCCUCCGUCAGGCCGAGGCG
p258745c64.126
AAUUCCAUCGAUGGUUUUGCUUCCAUCCCGGAUCCA---UCAAAACCUGCAGAGCUGAGUGUAUCUUUUGGCGGAGGUAAUUCACCCAAUUACUUCAUUCAGGAUACAGACUACAUCAAUUACUCAGUAGUGUUCUCUUGUGCCCAGUUUCCU------GGG---UUU------AAUAUCCAGUUUGCCUGGAUUCUCACUCGGGCUCCAGGUGUUGCUCCCUCUAACCUGGCCACCCUAGAGAGCAACUUAUCGGCAGCAGGCGUUGAUGUCAGCAAGUUCAGAAUCAUUGACCAAACAGAUUGC
p280c67.122
UUCAGUGCUGUAGGAGACGCCUAUGUGCCAAAUGAC---CAGGAGCCGGCCAAAUUGUUGGUGAGGUUCGCGGGGACGCCGUACGGCAAAUACUGGGUGAUCCACACUGACUACGAUACUUACACUCUAAUCUACUCCUGCUCCUCCAUCGCC------GGCCUUGCU------CACAUCGAGUUUGCCUGGAUCCUGGCUAGAAAUAUGACCUUGGACCCGCAAGUGAGCCAGAGCUUGAAAGACGAGCUAGCCAGCUACAAUGUUGACAUCAGCAAGUUCAUGGUCAGUGAUCAGAUGAACUGC
p3120c66.3
UCCUCGGCUAGAGGCGUUGCAACUGUUCCAGACCCA---UCCAAGCCUGCCGAGCUGAGCGUUUCAUUUGGUACAAGUGAUAAAGCAAACUACUUCAUCCAGGAGACAGACUAUGACAACUAUUCCGUCGUGUUUUCUUGUUUCCAGUUGCCA------GGC---UUC------AAUAUUCAAUUCGCGUGGAUUCUGACCAGACAAAGAGGCAUAGCUCCCUCAAACCUUCAAGAUCUGGAGAAUAACUUGAGAGCGGCUGGCGUGAACACCAACCCUUUCUUUGUUGUAGACCAGCAGGGCUGU
p4447c58.13
AGCACGUCCAACGGACGGGCGGUUGUAAUAAACCCU---GACAAGCCAGCCGAACUGAGUGUGGCUUUUGGCCAGAGCAAGAGAGCUAACUACAAGAUUAUGGCAACUGACUACACCACCUACUCGGUUAUCUUCUCUUGCACUCAGUUGGAG------GAG---GUG------AAUCUUCAAUUUGCCUGGAUCUUGACCCGAGCACGGGGAGUCGCCCCACCCAAUCUGAAACGUUUGAAGAGUAAACUUGCAGCAGCCGGAGUUGAUGUCACAGAAUUCUUUGUUGUUGAUCAGAAAGACUGU
p4447c58.11
AAUUCCGUGGAAGGAUCAGCAACAGUGCCAGACGCG---GCUAAACCGGCCGAGCUGAGCGUGUCUUUUGGCGGAAGUAACUCUCCAAACUAUUUCAUUCAAGAUACGGAUUACACCAAUUAUGCAGUUGUCUUCUCCUGCGCAGAGUUGGCU------UUC---AUC------AAUAUUCAAUUCGCCUGGGUCUUGACGCGAGAUCCGGGUGUGCGACCUUCCAACCUGGACACUUUAGAGACCAACCUGGCAGCAGCGGGGGUUGACGUGAGCAAGUUCCAAGUCAUCGACCAGUCAGGAUGC
p4447c58.7
GUAAGAGCAGAAUGUUUUGCUGUCGUCCCUGAUCCG---GCCAAACCAGCAGAUUUUGUAGUAUCGUUUACACCAAAUGAUACGCCGAACUACAUUAUUCAAGAAACUGAUUACACUAGUUACUCAGUUGUAUACGCUUGCGAACAGCUAGGA------GAC---ACG------AAUAUUCAAACUGCAUGGAUUUUGACUCGCGAGCCGGGUGUUGCGCCGCCAAACCUUGCAGAAUUGGAGAGUAACCUUGAAGCAGCAGGCUUAGAUAUUGGCAAUUUCUUUGUUUUUGGUCAGACCGACUGC
p4447c58.8
GUAACUGCAGAAGGUGUGGCUGUUGUCAUUGAUCCG---UUCAAACCAGCAGAGCUUGGUGUACUUUUCACUCCUCCAACCGAGCCAAACUAUAUCGUCGUAGACACUGACUACACUACCUACUCAGUUGUGUACGCUUGCCGAAUGGUGUCA---CCGACU---ACG------AAUAUUCAAAACGCAUGGAUUUUGACCCGUGAGGCGGGCGUGGCGCCGCCUAACCUGGCAGAGCUGGAGAGUAACCUUGAAGCAGCAGGCGUGGAUGUCAGCGAUUUCGAUGUUGUUAAUCAGAACGACUGC
p4447c58.1
GUUAGUGCAGAAGGCUCUGCUGUCGCACUUGAUUUU---GCUAAACCAGCGGAGCUUGCUGUUACAUUUGGUCGAAGUGACAGGCCAAAUUACAUUGUACAAGAUACUGACUACACUAACUACGCAGUUGUCUUCUCUUGCCGUCAGUUUCCA------UUC---UGG------AACACACAAUUUGCGUGGAUCUUGACCCGAGUCCCGGGGGUGGCUCCGUCAAACCUCGAUGAGCUAAAGAGGAAUCUUACAGCAGCAGGCUUGGAUGUCCGCAACUUCUCCGUCGUUGAUCAGUCCGGAUGC
p4447c58.5
CUGACUGGAGUUAAUAUUUUAACCUUCUGCCACCAG---AAUAUUCCAAGUGAUGUUACU------------CCAAAUGACCGGCCGAACUACAUUAUCCAAGAAACCGACUACACUAGCUACUCAGUUGUAUACAGUUGUCAACAGCUGGGA------UCC---GCG------AAUAUUCAAACCGCAUGGAUUUUGACCCGUGAGGCGGGCGUGGCGCCGCCAAACCUUGCUGAAUUGGAGAGUAACCUUGAAGCAGCAGGAGUGGAUGUUAGUCAUUUCUUCGUUGUUGGUCAGACCGACUGC
p4447c58.12
AAUUCUGUGGAGGGUUCCGCGUCCAUUCCUGAUCCA---UCGCAACCAGCUGAACUCAGUGUGUCCUUUGGUGGAGGCAACUCUCCCAACUACAUUAUUCAGGACACAGACUACACAAAUUACGCAGUUGUCUUCUCUUGUGCCCAGUUUCCA------GGG---UUC------AACUUUCAGUUUGCCUGGAUUUUGACCCGAUCCCCUGGUGUCGCGCCCUCUAAUCUGGCUACCCUAGAAUCCAACCUGUCAGCGGCAGGCGUGGAUGUCAGCAAGUUCAUGCUCGUGGAUCAGACCGAUUGU
p4447c58.14
AUUUCUGUUAACGGCCUGGUUACUGUACUGAACGAA---GCCAAACCUGCAGAGCUCAAUAUUGUCUAUGGGCCGCGACGGAAAGCCAACUAUAUCAUUCAGGACACCGAUUACAAGAGCUACUCUGUUGUCUUCUCUUGUACUCAGAUGCAA------GAU---UUU------AAUAUGCAGAAUGCCUAUAUCUUGACCCGAGUCCGUGGUGUUGCCCCACCCAAUCUGGCAGAACUGGAAAGUAAACUUACAGAAGCCGGCGUUGACGUUAGUGCAUUCUUUGUUGUUCACCAGAAAGGAUGU
p5701c59.12
CAAAUGCUCCCCUCGUCCGCUCGCUGGCCUCGCAAC---ACGCCUGAAAACAAAACUGGAAAAUACUUUAGUCCGACCAAGACACCGAAUUACAUCAUUCAAGAAACUGAUUACAAGAAUUACUCGGUUGUCUUCUCUUGCACUCAGCUGGAG------GCA---UUA------AAUCUACAAUUUGCCUGGAUCUUGACCCGAGUGCGGGGACUUGCCCCACCCAAUCUGGCACAACUGGAAAGUAAACUUACAGCAGCCGGCGUUGACGUCACAGAAUUCUUUGUUGUUGAUCAGAAAGGAUGU
p754c67.2
ACAAGUGCAGAAGGCUCUGCUGUCGCACCUGAUCCU---GCUAAACCAGCAGAACUUGCUGUUACAUUUGGUCGAAGUAACAGGCCAAAUUACAUUGUACAAGAUACUGACUACACUAACUACGCAGUUGUCUUCUCCUGCCGUCAGUUUCCG------UUC---UGG------CACAAACAAUAUGCAUACAUUUUGACCCGAGUCCCGGGGGUGGCUCCGUCAAACCUCGAUCAGCUAAAGAGGAAUCUUACAGCAGCAGGCUUGGAUGUCCGCAACUUCUUCGUCGUUGAUCAGUCCGGAUGC
p806c65.11
AACACGAUCAGUGGCAUGGCUACUGUACCAAACCCA---GACAAGCCUGCGGAAUUCAUUGUGAAUUUUGAUUCGACCAAGACACCCAAUUACAUCAUUCAAGAAACUGACUACAAGAAUUACUCGGUUAUCUUCUCUUGCAUUCAGCUGGAG------GCA---UUA------AAUCUACAAUUUGCCUGGAUCUUGACCCGAGUACGAGGACUCGCCCCACCCAAUCUGGCACAACUGGAAAAUAAACUUACAGCAGCCGGCGUUGACGUCACAGAAUUUUUUGUUGUGGAUCAGAAAGGAUGU
p806c65.7
AUAACUGCACUCGGCCUGGCUACUACACCGGACACA---GACAAGCCUGCAGAAUUCAACUUAGUCUUUGGUCCGGGCCAGAAAGCCAACUACAUCAUUCACGACACUGAUUACAAGACCUACUCGGUUGUCUUCUCUUGCACUCAGGUGGAA------AAU---UUA------AAUAUACAGUAUGCCUGGAUCUUGACACGAGUCCGGGGUGUUGCCCCACCCAAUCUGCCACAACUGGAAAGUAAACUUACAGAAGCAGGCGUUGACGUCGGUGCAUUCUUUGUUGUUCAUCAAAAAGGAUGU
p806c65.8
UAUACUGACAUUGGCGUGGCUACUAUACCGGACUCG---GACAAGCCUGCAGAGUUCAACUUAGUCUUUGGUCCUGGCCAGAAAGCCAACUUCAUCAUUCACGACACCGAUUACAAGAACUACUCGGUUGUCUUCUCUUGCACUCAGGUGGAU------AAU---UUA------AAUAUUCAGCAUGCCUAUAUCUUGACACGAGUCCGUGGUGUUACCCCACCCAAUCUGGCAGAACUGGAAAGUAAACUGACAGCAGCCGGCGUUGACACGUUUUCAUUCAUCCUGACGUCCCCAGCGUCAGCU
p806c65.9
AACACGAUCAGUGGCAUGGCUACUGUACCAAACCCA---GACAGGCCUGCGGAAUUCAUUGUGAAUUUUGAUACGACCAAGACAACCAAUUACAUCAUUCAAGAAACUGACUACAAGAAUUACUCGGUUAUCUUCUCUUGCAUUCAGCUGGAG------GCA---UUA------AAUCUACAAUUUGCCUGGAUCUUGACCCGAGUGCGGGGACUCGCCCCACCCAAUCUUGCACAACUGGAAAAUAAACUUACAGCAGCCGGCGUUGACGUCACAGAAUUUUUUGUUGUGGAUCAGAAAGGAUGC
p8610c43.27
ACCUCUGUCCGCGCCCUGAUUACUAUACCGGAUUAU---AGCAAGCCUUCAGAACUCAACAUGGUCUAUGCAACAAGCCUGGACGUUAACUACAUCAUACAGGAUACCGAUUACGAGACCUACGCGGUUGUCUUCUCUUGCACUCAGGUGCAA------GGU---UUA------AAUAUCCAGUAUGCCUAUAUCUUGACCAGAGUCCGAGGCCUUGCCCCACCCAAUCUGGCUCAACUGGAAAGUAAACUUACAGAAGCCGGCGUUGACGUCAGUGCAUUCUAUGUUGUUAACCAAAAAGGAUGU
p8610c43.17
ACCUCUAUUGACGGCCUGGCCACUGUACCAGAGGAG---GCCAAACCUGCAGAGCUCAACAUAGUGUUCCGUCCGACCGAGGAAGCCAACUACAUCGUUCAGGACACCGAUUAUACGAACUAUGCGGUUGUCUUCUCUUGCCUUCAGAUGAGA------GGU---UUU------AACAUUCAGUAUGCCUAUAUCUUGACCCGAGUCCGGGGACUCGCCCCAUCCAAUCUGGCACAACUGGAGAGUAAACUUACAGAGGCAGGCGUUGACGUCACAGAAUUCUUUGUUGUUAACCAAAAAGAAUGU
p8610c43.18
ACCUCUAUUGACGGCCUGGCCACUGUACCAGACGAG---GCCAAACCUGCAGAGCUCAACAUAGUGUUCCGUCCUACCGAGGAAGCUAACUACAUCGUUCAGGACACUGAUUAUACGAACUAUGCGGUUGUCUUCUCUUGCCUUCAGAUGAGA------GGU---UUU------AACAUUCAGUAUGCCUAUAUCUUGACCAGAGUCCAAGGGCUCGCCCCAACCAAUUUGGCACAACUGGAGAGUAAACUUACAGAGGCAGGCGUUGACGUCACAGAAUUCUUUGUUAUUAACCAAAAAGGAUGU
p8610c43.23
AGUACGGUCAAUGGCUUGGCUACUGUACCAAACCCA---GACAGGCCGGCAGAAUUCAUCGUUGCUUUUGGUCCGACCAAGACACCGAAUUACAUCAUUCAAGAAACUGAUUACAGGAAUUACUCGGUUAUCUUCUCUUGCACUCAGCUGGUG------GAA---UUU------AAUCUUCAAUUUGCCUGGAUCUUGACCCGAGUGCGGGGACUCGCCCCACCCAAUCUGGCACGACUGGAAAGUAAACUUACAGCAGCCGGCGUUGAUGUCACAGAAUUCUUUGUUGUUGAUCAGAAAGGUUGU
p8610c43.25
ACCUCUAUUGACGGCCUGGCCACUGUACCAGACGAG---GCCAAACCUGCAGAGCUCAACAUAGUGUUCCGUCCGACCGAGGAAGCCAACUACAUCGUUCAGGACACUGAUUAUACGAACUAUGCGGUUGUCUUCUCUUGCCUUCAGAUGAGA------GGU---UUU------AAUAUUCAGUAUGCGUAUAUCUUGACCCGAGUACGGGGACUCGUCCCACCUAAUCUGGCACAACUGGAAAGUAAACUUACAGCAGCCGGCGUAGACGUCAGUGCAUUCUUUGUUGUUAACCAGAAAGGAUGU
p8610c43.19
ACCUCUGUCCGCGCCCUGAUUACUAUACCGGAUUAU---AGCAAGCCUUCAGAGCUCAACAUGGUCUAUGCAACAAGCCUGUACGUUAACUAUAUCAUACAGGAUACCGAUUACGAGACCUACGCGGUUGUCUUCUCUUGCACUCAGGUGCAA------GGU---UUA------AAUAUCCAAUAUGCCUAUAUCUUGACCAGAGUCCGAGGCCUUGCCCCACCCAAUCUGGCACAACUGGAGAGUAAACUUACAGCAGCGGGUGUUGACGUCAGUGCAUUCUUUGUUGUUAACCAAAAAAGAUGC
e10280c43.3
AGCUCGGUGGUGGGCAACGCUACCGUCCCUGAUCCG---UCUAAACCCGCUGAGCUCCGCGUUUCAUUCGGUUCUGGAAACAAACCAAAUUAUUUCAUCCAAGAGACGGACUAUGAAAAUUACUCAGUUAUCUUCUCCUGCGAUGAACUCAUU------GGC---UUC------AACAUCCAGUUCGCCUGGAUCCUGACCAGGAACAGGGGCGUGGCUCCAUCCAACCUGUCUGACCUGGAACAAAAGUUGGAAGAUGCUGGAGUUGAUACCUCAUACUUCUUUGUGGUCGAUCAGUCGAGUUGU
e10280c43.4
UGGGUUGCUGAGGGAUUUGCUGACGUACCCGAUCCC---AAAAAGCUCGCUGAAUUUAGUGUAUCUUUUCCAAGUAAAGGCCAAAUCAACUAUCGAAUCAUAAGAACCGAUUAUCACAGAACAGCUGUGGUCCACUCUUGUUAUGAGAUCUGG------AAU---GCU------AACAUUCAGUUUGCCUGGAUCUUGACACGAGAGCGAGGAGUUCGACCAAGAAAUCUGGACAGACUUUUUAGAGAGUUGACAAACUACGGGGUUGAUAUUAGCAACUUCAUCACUGUGGAUCAGCGAAACUGC
e20856c34.5
UUCAGUGCCACAGGAGAUGCUUAUGUCCCUAAUGAC---CAGGAACCCUGUAAG------------UUUGCCGGCACGCCGUACGGAAACUACUGGGUCAUCCACACCGACUACGACACCUACACCCUCAUCUACUCCUGCUCCUCACUGGCC------GGCCUCGCG------CAUGUGGAGUUCGCCUGGAUCCUCGCCAGGAACCAGACCCUCGACCCGCACAUCAGCCAGAGUCUCAAGAACGAGCUAGCCAGCUAUAACGUGGACAUAAGCAAGUUCAAGGUCAGCGACCAAUCUGGCUGU
e224087c40.1
UCAAGCAUCUCUGGUACAGCUGUCGUGCCUAACAGU---CAGAGACCCGCUGAACUCAUAGCUCUCUUCGGGGCAGGCUGCAUCCCUAACUACAUCAUCCAAGACACUGACUACAAGAGCUACUCCGUUGUGUUUUCCUGUGUGGAGGUUCUG------GGA---UUU------AACGUUCAAUUCGCGUGGAUACUGACCAGAUGUGCAGGAGUUGCACCUGCUAACCUAACAGAACUGGAGACCAACUUGAAAACUGCAGGAGUUGACGUCAGCAAGUUUGAACUAGCCAACCAAGAUGAUUGU
e29256c42.11
AUCCGUAUUGAGGGUGAGGCUUUUAUCGUCGACCCC---CAAACGCCAGGCGGUCUCAAUGUAAAGUUUGGUAUGGGCGGAAAAGCCAACUAUCUUAUCAUGGACACGGACUAUGACAACUAUAGUGUGGUUUAUUCAUGCACCGAACUAGGC------UCA---GCU------AGAAACGAACUGGCGUGGAUAUUAACAAGACAGAAAGGCGUGAGACCAGCCAAUCUGGACAAUAUCUACCAACGUUUGACAGGAUAUGGAGUCAACGUCACCAACUUCAAGCUCAUCGACCACUCCAACUGC
e3546c43.9
GACAGCAUUGAGGGUACAGCCCAGGUCGUAGACGCA---UCUUCACCUGCUGAAUUAAGCGUUGAUUUUGGACCAUCUAACGUGCCCAACUACUACAUCCUGGACACAGACUAUGAUAACUACUCACUUGUCUACUCUUGCUCUGAGAUGUUC------GGC---GUU------AGCGUAGAGUUUGCCUGGAUCCUGACUAGAGAGAGGAAC---GCCAACUUGGAUGUGAGUGCCCUUGAGCAAACACUGACCGAUGCUGGUGUAGAUGUUGCGAAUUUCGAAACUGUUGAUCAGCAAAACUGC
e5569c39.17
AACUCUGUGGAAGGCUCGGCGACCAUCCCAGACGCC---GCUAAACCCGCCGAGCUCCAGGUCUCGUUCGGAGGCAACAACUCACCCAACUACUUCAUUCAGGACACUGAUUACACGAACUACGCAGUUGUCUUCUCUUGCAGCCAGUUCCUC------UUU---AUU------AACAUUCAGUUUGCCUGGAUCUUGACACGAGCACCUGGUGUGGCCCCAUCCAAUCUGGCAACUCUAGAGAGUAACCUGGCCAAUGCUGGCGUUGACGUCACCAAGUUUAACGUCAUUGACCAGUCCGGCUGC
e5569c39.18
AACUCUGUGACCGGGUCUGCUACAGUCCCUGAUCCA---GCCAAACCUGCCGAACUGGCCGUGACCUUUGGCGGAAGCAACUCACCCAACUAUAUCAUUCAGGACACGGACUACAAUAAUUACGCAGUUGUCUUCUCUUGCGCUCAGCUCCCU------GGG---UUC------AAUAUCCAGUUUGCCUGGAUCUUGACCCGCGCACCUGGUGUGGCUCCAUCCAAUCUGGCAACUCUAGAGAGCAACCUGGCCAGUGCAGGCGUUGACGUCACCAAGUUCAAGAUCAUUGACCAGUCCGGCUGU
e8706c36.12
GACAGCAUUGAAGGCACUGCUCAGGUCGUGAACGUC---UCUGCACCUGCUGAAUUAAGCGUUGAUUUUGGUCCGGCUGACAUUCCCAACUACUAUGUCCUAGCAACAGACUAUGAUUCCUACUCCCUCGUCUACUCUUGUUCUGACCUAUUU------GGC---AUC------AGCAUGGAGUAUGCUUGGAUCUUGAGCAGGGAAAGAAAU---GCCGGCCUCGAUGUGAGCGGCCUGGAGCAAAUAUUGACAGACGCCGGUGUAGACAUUACCAAUUUUGAAACUGUUGACCAACAAAAUUGC
Aca_XP_005088895.2
AGAAUAGCUGUUGGAAGUGCUGAGGCCGCCGAUCCC---GCAGAGCCUGCUAAACUAGGAGUGCGUUUCAACAAUGCUCCCGCAGGCAAAUACUGGGUCAUCGAGACCGACUAUGACAACUACUCUGUGGUGUACAGCUGCAGCCCGAUGUCG------UCCAUGAUGCAAGUUUUCGUCGAGACGGGCUGGGUGUUGACCAGAAGGAAGGCUGAGGCUCCUGCCAAUCUGGACGAAAUUCACGAGCGCCUUUCUCAGGUAGGCAUUGACCCCAGCAACUUUCAGCUGUCGGACCACGAGAGCUGC
Aca_XP_005098509.1
AACCAAGCUAUUGGAGAGGCCUAUCAGCAGGAUCCCGUGAACAAGCCGGCAGUUCUGAGCGUCAGUUUCAGAGGUUCGAGACCAGCACUGUACAACAUAAUUGAAACCGACUACAGCACGCACACUCUGAUUUACUCAUGCGAAAAUUUCGGU------UCAACUCUU------CAUGUGGAGUUUGCCUGGAUCCUGUCACGGACUCGGUCGCUUAACGCCACCACUGUGCAGCGCCUGGAGACCAAGCUUGGGUCUUUUGGGAUUGACACCAAGCAGUUCCUGGUGACCGAUCAGACGGGAUGC
Aca_XP_005098523.1
CACACAAUCCUAGGUGAGGCCUAUCCGGAAGAUGAAAACAGCACAGAGGCUAUACUCAGCGUUCAGUUUCCCUUCUCCCCAAAGGCCGAGUACAAGAUCGUGGAGACUGACUACUCAAGUUACAGCCUCGUCUUUUCGUGUGCGUCAAUCGCU------GACAUCUUC------AACACCCAGUUCGCCUGGAUUCUCUCCCGCACGCGCACGCUGGACAAAGCCGUGGUGAGCAGACUGGAGAACACUCUGGCCCAGUAUCACAUCGACGUGAGCAGUUUCAUCCCGACCAACCACACAGGAUGC
Aca_XP_005105449.1
GUGAUGAUUGAGGGCCAGGCCGAAGCCGUGUACCCU---GCAGAGCCUGCAAGACUGAGGGUGUCCUUCUUCGAGGAUGGAGAUGCCAACUACUUGGUUGUGGACACGGACUACGACACUUAUUCAGUUGUCUUCUCCUGCCAACAGAUCGGA------CCC---UUC------AAUCUGCAGACCGCCUGGAUUCUGUCCAGGAACGAA---ACGGCGCCCGCCAAUAUUGACGACCUGAAAAACACGCUGACUUCUUUCGGCAUUGAUGUCUCGGAAUUUCAAGAAACUCCCCAGGGCAACUGC
Aca_XP_005108260.1
GCCUCCAUCAACGGUGACGCUACCACACCGGACCCU---GCUUCCCCCGCCGAGCUCAAAGUGUCCUUCUCAGGUGGCAAUGAGCCCAACUACUACAUCGUAGAGACGGACUACGACAACUACGCGGUUGUCUUCUCUUGUUUCGACCUGCCU------GGA---CUGCCUGUGAAUAUCCAGUUUGCGUGGAUCCUGACCAGAGAAAGAGGGGUAGCCCCUGCUAACCUGAACGCCAUCAAAAGCAACCUCCAAGCUGCUGGCGUCAGAACGAGAUACUUCAAAUCUGUGAACCAAGCUGACUGU
Aca_XP_005108261.1
GCCUCCAUCAACGGUGACGCUACCACACCGGACCCU---GCUUCCCCCGCCCAGCUCAAAGUGUCCUUCUCAGGUGGUAAUGAGCCUAACUACUACAUCGUGGAGACGGACUACGACAACUACGCGGUUGUCUUCUCUUGUUUUAACCUGCCU------GGA---CUGCCUGUGAAUAUCCAGUUUGCGUGGAUCCUGACAAGAGACAGAGGGGUAGCCCCUGCUAACCUGAACGCCAUCAAAAGCAACCUCCAAGCUGCUGGCGUCAGAACGAAAUACUUCAAAUCUGUGAACCAAGCUGAUUGC
Aca_XP_005108262.1
GCCUCCAUCAACGGUGACGCUACCACACCGGACCCU---GCUUCCCCCGCCCAGCUCAAAGUGUCCUUCUCAGGUGGCAAUGAGCCCAACUACUACAUCGUGGAGACGGACUACGACAAUUACGCGGUUGUCUUCUCUUGUUUCGACCUGCCU------GGA---CUGCCUGUGAAUAUCCAGUUUGCGUGGAUCCUGACCAGAGACAGAGGGGUAGCCCCUGCUAACCUGAACGCCAUCAAAAACAACCUCCAAGCUGCUGGCGUCAGAACGAGAUACUUCAAAUCUGUGAACCAAGCUGACUGU
Aca_XP_012936599.1
GUGACAGAUCAAGGUGUGGCCACACUGUCCAGCGAA---UCGGGCAGGGCGGAGUACACCACUGUAUAUGACCCGGAUGAGCAGAGACAGUACACCGUCCUGGACACAGACUAUCGCACGUACGCCCUGGUCUUUGAGUGUCGACAGAGGAGG------CGC---CAC------AGCGACCAGUUCGCCUACAUCCUGACCCGCUUACCUGGGCUACCACCCGCCAAUCUGGACGACCUCAAGUCCCAACUGGAAGCUCUGAACGUGAGAACCCGGAGAAUGGAAACCGUGGACCAAAGUGAUUGU
Aca_XP_012936820.1
GUCAUCACGUCCGCUACUGCCUCCCCAUUAAACGAG---GAAGAGCCUGCUAGAUUGAGGAUUUCGUACACCGAGAGACCACCUCUGGAUCUCUAUGUAGUAGAAACUGACUACACCGUUUACGCCCUCCUCUUCUCCUGUACAGAAAUCUCC------GAGUUCAUU------AACAUCCAAAGAGCCUGGAUUCUAACAAGGAUCGCUGGAAUGCCGCCCCUAAACAUCUUAGCCCUGAAGUCCUACUUGGUGAGAUACGCUGUGGAGGUGAAAUACUUCCAGUCUUCUCACCAGGAAUAUUGU
Aca_XP_012941899.1
GUGAGUAUUGAGGGUCAGGCCGUGGCCCCGGACCCU---GCAGAGCCUGCAAGACUGAGGGUGUCCUUCUUCGAGGGCGCAGAUGCCAACUACUUGGUUGUGGACACGGACUACGACAGUUAUUCAGUUGUCUUCUCCUGCCAAGAGCUCUUC------GGAAUCAUC------AACAUGCAGACUGCCUGGAUUCUGACCAGGGGACAAGGUACGGUGCCAGCCAAUAUUGACGACCUGAAGAGCACCUUGACCUCUUUCGGAAUUGAUGUCUCAGAUUUUCAAGAAACUCGCCAGACCAACUGC
Aca_XP_012941900.1
AUGGACAUCGUAGGCCAUGCCGUAGUCCCUGACUCU---GACGAGCCUGCUAGACUGAGGGUCUCCUUCUUUGAGGAGGAAGAUCCCAACUAUUUGGUUGUCGACACGGACUACGAAACUUUUGCAGUUGUCUUCUCCUGUCGACCGAUCUAU------ACAAUCUUC------AACAUGCAGAUGGCCUGGAUUCUGACCAGGGAAGCAGAUGCUGUACCCGCCAACAUUGACGACUUGAAGGACGCGCUGACUGAUUUCCGCAUUGAUGUCUCACAUUUUCAAAAAACUCGCCAGACGAACUGC
Aca_XP_012943447.1
GCCUCCAUCAACGGUGACGCUACCACACCGGACCCU---GCUUCCCCCGCCGAGCUCAAAGUGUCCUUCUCAGGUGGCAAUGAGCCCAACUACUACAUCGUGGAGACGGACUACGACAACUACGCGGUUGUCUUCUCUUGUUUCGACCUACCU------GGA---CUGCCUGUGAAUAUCCAGUUUGCGUGGAUCCUGACCAGAGACAGAGGGGUAGCCCCUGCUAACCUGAACGCCAUCAAAAGCAACCUCCAAGCUGCUGGCGUCAGAACGAGAUACUUCAAAUCUGUGAACCAAGCUGACUGU
Aca_XP_012943461.1
GCCUCCAUCAACGGUGACGCUACCACACCGGACCCU---GCUUCCCCCGCCCAGCUCAAAGUGUCCUUCUCAGGUGGUAAUGAGCCUAACUACUACAUCGUGGAGACGGACUACGACAACUACGCGGUUGUCUUCUCUUGUUUUAACCUGCCU------GGA---CUGCCUGUGAAUAUCCAGUUUGCGUGGAUCCUGACAAGAGACAGAGGGGUAGCCCCUGCUAACCUGAACGCCAUCAAAAGCAACCUCCAAGCUGCUGGCGUCAGAACGAAAUACUUCAAAUCUGUGAACCAAGCUGAUUGC
Aca_XP_012943719.1
AGUGUGGCUGACGGCUUUGCUACAGUGAGAAACCCU---CUUGUGCCCUCUGCGCUCAACGUGGAAUUCCCACCGAGAAGCAAACCCAAUUAUCUGGUUGUGACGUCAGACUACGACAACUACGCCCUCGUGUGGUCGUGUGUGGAGACUUCU------GUCUUCCUC------CGAGUCGAUACCGCCUGGAUCCUCAGCAGAACUAAACAA---CCCCCGGCCAACACGAACGAACUGAAAUCCAUUUUGACCAGCUACGGUAUCAACACCAGAUUCUUCAAGAAGAUAGAUCAAGACAUCUGU
Aca_XP_012943720.1
AGUGUGGCUGACGGCUUUGCUACAGUGAGAAACCCU---CUUGUGCCCUCUGCGCUCAACGUGGAAUUCCCACCGAGAAGCAAACCCAAUUAUCUGGUUGUGACGUCAGACUACGACAACUACGCCCUCGUGUGGUCGUGUGUGGAGACUUCU------GUCUUCCUC------CGAGUCGAUACCGCCUGGAUCCUCAGCAGAACUAAACAA---CCCCCGGCCAACACGAACGAACUGAAAUCCAUUUUGACCAGCUACGGUAUCAACACCAGAUUCUUCAAGAAGAUAGAUCAAGACAUCUGU
Aca_XP_012943721.1
AGUGUGGCUGACGGCUUUGCUACAGUGAGAAACCCU---CUUGUGCCCUCUGCGCUCAACGUGGAAUUCCCACCGAGAAGCAAACCCAAUUAUCUGGUUGUGACGUCAGACUACGACAACUACGCCCUCGUGUGGUCGUGUGUGGAGACUUCU------GUCUUCCUC------CGAGUCGAUACCGCCUGGAUCCUCAGCAGAACUAAACAA---CCCCCGGCCAACACGAACGAACUGAAAUCCAUUUUGACCAGCUACGGUAUCAACACCAGAUUCUUCAAGAAGAUAGAUCAAGACAUCUGU
```
