## Supplementary material for "Chloroplast acquisition without the gene transfer in kleptoplastic sea slugs, *Plakobranchus ocellatus*": lnf

```
    -1     84     84


 1

     1      1   -59.7182470694   0.000000000000       0.0000  AAC (N) AAT (N) AAC (N) AAC (N) GTG (V) AAC (N) AAT (N) AAC (N) AAC (N) AAC (N) AAC (N) AAC (N) AAT (N) AAT (N) AAT (N) AAC (N) AAT (N) AAT (N) AAT (N) AAT (N) AAT (N) AAT (N) AAT (N) AAT (N) AAT (N) AAT (N) AAC (N) AAT (N) ATC (I) AAC (N) AAT (N) GAT (D) AAT (N) AAT (N) GAT (D) AAT (N) ACT (T) GTG (V) AAT (N) AAC (N) AAC (N) AAC (N) AAT (N) AAC (N) AAT (N) AAC (N) AAC (N) AAC (N) AAC (N) AAC (N) AAC (N) 
     2      1  -155.5528448268   0.000000000000       0.0000  AAC (N) ACT (T) ACC (T) AAT (N) TTC (F) TCC (S) AGC (S) AAT (N) GTA (V) GTA (V) GTT (V) CTG (L) AAT (N) ATT (I) CAA (Q) ACA (T) AAC (N) ATA (I) TAT (Y) AAC (N) ACC (T) ACC (T) ACC (T) AGT (S) ACC (T) ACC (T) AGC (S) TGG (W) TTC (F) TCA (S) ATC (I) GAC (D) AAC (N) AAC (N) GAC (D) AGA (R) AAC (N) CAC (H) GTG (V) GCC (A) GCC (A) GCC (A) GTG (V) GTC (V) GTG (V) ATG (M) GCC (A) GCC (A) AGT (S) AGT (S) AGT (S) 
     3      1   -81.1307694696   0.000000000000       0.0000  AAG (K) AAG (K) GAA (E) GAG (E) AAA (K) GAG (E) AAG (K) GAG (E) GAG (E) GAG (E) AAG (K) GAG (E) GAA (E) GAA (E) GAA (E) AAG (K) GAA (E) GAA (E) GAA (E) GAA (E) GAA (E) GAG (E) GAG (E) GAA (E) GAA (E) GAG (E) GAA (E) TTT (F) AAG (K) GAG (E) TAC (Y) GAG (E) GAG (E) GAG (E) GAG (E) CAC (H) GAG (E) GAG (E) AAA (K) AAA (K) AAA (K) AAA (K) AAG (K) AAG (K) AAG (K) AAG (K) AAA (K) AAA (K) AAA (K) AAA (K) AAA (K) 
     4      1   -99.7574145712   0.000000000000       0.0000  AAG (K) CAG (Q) CAG (Q) CAG (Q) TCC (S) CAG (Q) CAG (Q) GAG (E) CAG (Q) ATG (M) CAG (Q) CAG (Q) CAG (Q) CAG (Q) CAG (Q) CAG (Q) CAG (Q) CAG (Q) CAG (Q) CAG (Q) CAG (Q) CAG (Q) CAG (Q) CAG (Q) CAG (Q) CAG (Q) GAA (E) GAG (E) TCA (S) GAG (E) GAA (E) GAG (E) CAG (Q) CAG (Q) GAC (D) CCG (P) AAT (N) TCA (S) CAG (Q) GAC (D) AAC (N) GAC (D) CAG (Q) GAA (E) GAG (E) CCG (P) GAC (D) AAC (N) GAG (E) GAG (E) GAG (E) 
     5      1   -95.0883424255   0.000000000000       0.0000  AAG (K) GGC (G) GAG (E) GAG (E) AAA (K) GAG (E) GAA (E) GAG (E) GAT (D) GAG (E) GAG (E) GAT (D) GAA (E) GAG (E) AAA (K) GAA (E) GAA (E) GAA (E) GAG (E) GAA (E) GAA (E) GAG (E) GAG (E) GAA (E) GAG (E) GAG (E) GAG (E) GAA (E) AAG (K) GAA (E) GGT (G) GAA (E) GAG (E) GAA (E) GAA (E) AAA (K) GTT (V) ATA (I) AGA (R) GAG (E) CAG (Q) CAG (Q) GAG (E) AGA (R) AGA (R) AGA (R) GAG (E) CAG (Q) GCG (A) GCG (A) GCG (A) 
     6      1  -137.1373182464   0.000000000000       0.0000  AAG (K) TCC (S) GCC (A) ACA (T) ATG (M) CAG (Q) AAA (K) TCA (S) ACC (T) AAC (N) TCC (S) ACC (T) ACC (T) AAA (K) AAA (K) TCC (S) AAA (K) AAA (K) GCG (A) AAA (K) AAA (K) AAA (K) AAA (K) AAA (K) AAA (K) AAA (K) TCG (S) CGA (R) TCT (S) GAT (D) TCC (S) CAA (Q) TCC (S) TCC (S) CAA (Q) GAG (E) ACG (T) ACA (T) GGC (G) GCT (A) GCT (A) GCT (A) AGT (S) GAA (E) ACC (T) ACG (T) GCT (A) GCT (A) GAC (D) GAC (D) GAC (D) 
     7      1  -141.4538041259   0.000000000000       0.0000  AAT (N) GAA (E) ATG (M) TTT (F) GAC (D) GTT (V) CGG (R) TCA (S) TTT (F) GTG (V) TCT (S) ATT (I) TCC (S) CTG (L) TCC (S) TCT (S) ATG (M) CTG (L) GTG (V) ATG (M) CTG (L) CTG (L) CTG (L) TTG (L) CTG (L) CTG (L) AAC (N) TTT (F) GAT (D) ACA (T) GAG (E) ACA (T) TCG (S) TCT (S) ACT (T) AGT (S) GAG (E) GAG (E) CAG (Q) GAC (D) GAC (D) GAC (D) GTG (V) ACT (T) CAG (Q) CAT (H) GAC (D) GAC (D) TTT (F) TTT (F) TTT (F) 
     8      1  -137.7788333213   0.000000000000       0.0000  AAT (N) GAC (D) CCG (P) GGA (G) GGG (G) ACA (T) CAG (Q) GGA (G) CCA (P) CCT (P) CGA (R) CCA (P) GGA (G) CCG (P) CCG (P) CGA (R) TCG (S) CCG (P) CCT (P) ACG (T) ACA (T) CCG (P) CCT (P) CCG (P) CCG (P) ACA (T) TCT (S) AGT (S) GGC (G) GCA (A) ATG (M) CCA (P) GGC (G) GGA (G) CCG (P) AAT (N) GGT (G) TTC (F) GAG (E) GGT (G) GGT (G) GGT (G) CCG (P) GAG (E) GAG (E) GAG (E) GGT (G) GGT (G) CCG (P) CCG (P) CCG (P) 
     9      1   -67.3750711404   0.000000000000       0.0000  ACA (T) ACT (T) ACT (T) ACA (T) ACT (T) ACA (T) ACT (T) ACG (T) ACT (T) ACT (T) ACT (T) ACC (T) ACA (T) ACC (T) ACT (T) ACT (T) ACT (T) ACT (T) ACC (T) ACT (T) ACC (T) ACC (T) ACT (T) ACT (T) ACT (T) ACC (T) ACG (T) ACC (T) ACC (T) ACT (T) ACG (T) ACA (T) ACT (T) ACG (T) ACA (T) ACC (T) ACC (T) ACT (T) ACG (T) ACG (T) ACG (T) ACG (T) ACA (T) ACT (T) ACG (T) ACG (T) ACG (T) ACG (T) TCA (S) TCA (S) TCA (S) 
    10      1  -124.3146000314   0.000000000000       0.0000  ACA (T) ATT (I) ATT (I) ATC (I) ATC (I) ATT (I) CTT (L) ATT (I) ATT (I) ATT (I) ACA (T) ATT (I) TTT (F) ATG (M) CTA (L) AAA (K) CTA (L) ATA (I) ATT (I) CTA (L) ATC (I) ATT (I) ATT (I) CTT (L) ATT (I) ATC (I) ATC (I) ATT (I) GTG (V) GTT (V) AAC (N) GTA (V) ATT (I) ATC (I) ATG (M) GTC (V) GTG (V) ACC (T) CTG (L) ATC (I) ATC (I) ATC (I) GAC (D) ATC (I) ATG (M) ATG (M) ATC (I) ATC (I) GTC (V) GTC (V) GTC (V) 
    11      1   -77.1884455661   0.000000000000       0.0000  ACC (T) ACC (T) ACC (T) ACT (T) GCT (A) ACC (T) ACC (T) ACG (T) ACT (T) ACC (T) ACC (T) ACC (T) ACC (T) ACC (T) ACC (T) ACC (T) ACC (T) ACA (T) ACA (T) ACC (T) ACC (T) ACC (T) ACC (T) ACC (T) ACC (T) ACC (T) ACC (T) ACA (T) GCC (A) ACC (T) ACA (T) ACT (T) ACA (T) ACC (T) AGC (S) ACC (T) TCA (S) TCC (S) TCC (S) ACC (T) ACA (T) ACC (T) ACC (T) ACA (T) ACC (T) ACC (T) ACC (T) ACA (T) AGC (S) AGC (S) AGC (S) 
    12      1  -118.3090651412   0.000000000000       0.0000  ACC (T) GAA (E) AAG (K) TCG (S) GCC (A) AGA (R) GCA (A) GCA (A) GAA (E) GAA (E) ACA (T) GAA (E) TCA (S) ACA (T) ACA (T) ACA (T) ACA (T) ACA (T) ACA (T) ACA (T) ACA (T) ACA (T) ACA (T) ACA (T) ACA (T) ACA (T) GAA (E) ACA (T) GCC (A) AAA (K) ACA (T) ACC (T) GCC (A) GCC (A) ACA (T) TCT (S) GGG (G) GCC (A) ACT (T) CAA (Q) CAA (Q) CAA (Q) GAA (E) GTG (V) ACC (T) ACT (T) CAA (Q) CAA (Q) ACC (T) ACC (T) ACC (T) 
    13      1  -141.8531683741   0.000000000000       0.0000  ACC (T) TCA (S) ACT (T) GCC (A) TCC (S) TTC (F) ACT (T) GCA (A) GAA (E) CGA (R) CGT (R) CAA (Q) GCC (A) ACT (T) ACT (T) CGT (R) ATT (I) ACT (T) ACT (T) ATT (I) ACT (T) CTT (L) CTT (L) ACT (T) CTT (L) ACT (T) GAT (D) TAT (Y) TCC (S) GTG (V) ACC (T) TCT (S) AGC (S) GCT (A) TCT (S) AGC (S) GAA (E) GCG (A) CAA (Q) TTC (F) TTT (F) TTC (F) CGA (R) ACA (T) CAA (Q) CGA (R) TTC (F) TTT (F) GTG (V) GTG (V) GTG (V) 
    14      1  -119.4639494082   0.000000000000       0.0000  ACT (T) AAC (N) AAC (N) AAT (N) ACT (T) AAC (N) ACC (T) AAT (N) AGT (S) ACC (T) AAC (N) AGC (S) AAT (N) AGC (S) AAT (N) AAC (N) AAT (N) ACC (T) AAC (N) AAT (N) ACC (T) AAC (N) AAC (N) AAT (N) AAC (N) ACC (T) AAT (N) AGA (R) ACC (T) AGC (S) AAC (N) AAC (N) AAC (N) AAT (N) TCC (S) AAC (N) ACG (T) AGT (S) ACT (T) AAC (N) AAC (N) AAT (N) ACG (T) GTT (V) AGT (S) ACT (T) AAC (N) AAC (N) AAC (N) AAC (N) AAC (N) 
    15      1   -68.2524823632   0.000000000000       0.0000  AGA (R) AGA (R) CGA (R) CGG (R) AGA (R) AGA (R) CGA (R) CGA (R) CGC (R) CGT (R) CGA (R) CGT (R) CGA (R) CGA (R) CGA (R) CGA (R) CGA (R) CGA (R) CGA (R) CGA (R) AGA (R) CGA (R) AGA (R) CGA (R) CGA (R) AGA (R) AGG (R) CGA (R) AGG (R) AGA (R) AGA (R) AGA (R) CGA (R) CGC (R) AGG (R) AGA (R) CGG (R) CGC (R) AGG (R) AGA (R) AGA (R) AGA (R) CGC (R) AGG (R) AGG (R) AGG (R) AGA (R) AGA (R) AGA (R) AGA (R) AGA (R) 
    16      1  -108.8237831392   0.000000000000       0.0000  AGC (S) AGT (S) GCG (A) TCA (S) ACT (T) TCC (S) TCG (S) GCA (A) TCA (S) TCA (S) GCA (A) TCA (S) GCA (A) TCT (S) TCG (S) GCA (A) TCG (S) TCG (S) TCG (S) TCG (S) GCG (A) GCG (A) GCG (A) TCG (S) GCG (A) GCG (A) TCA (S) GCT (A) ACC (T) TCC (S) AGT (S) TCA (S) GCA (A) GCA (A) TCC (S) TCT (S) ACT (T) AGC (S) TCA (S) GCG (A) GCG (A) GCG (A) GCC (A) GCC (A) TCA (S) GCA (A) GCG (A) GCG (A) GCC (A) GCC (A) GCC (A) 
    17      1  -133.2867222970   0.000000000000       0.0000  AGG (R) AAA (K) AAA (K) TCA (S) TAC (Y) AAA (K) AGA (R) TCT (S) ACG (T) GAG (E) AGG (R) CGG (R) TCT (S) AAA (K) ACA (T) AGG (R) ACA (T) AAA (K) AAA (K) ACA (T) GAC (D) GAA (E) GAA (E) ACA (T) GAA (E) TAC (Y) AAA (K) CAA (Q) TAC (Y) ATC (I) AAA (K) GTG (V) TCA (S) TCA (S) ATT (I) GCA (A) CCA (P) AAG (K) GAT (D) GAG (E) GAG (E) GAG (E) CAG (Q) CCT (P) GAT (D) GAT (D) GAG (E) GAG (E) AAA (K) AAA (K) AAA (K) 
    18      1  -127.7310834402   0.000000000000       0.0000  ATA (I) TAC (Y) ACC (T) TCC (S) TAT (Y) ACT (T) GTT (V) ACA (T) GTC (V) GTT (V) GTC (V) ACC (T) TCC (S) ACT (T) CGC (R) GTC (V) ACT (T) ACT (T) ACT (T) ACT (T) ACT (T) ACT (T) ACT (T) ACT (T) ACT (T) ACT (T) ACC (T) GAC (D) TAT (Y) GTC (V) TTT (F) CAG (Q) ACC (T) ACA (T) CAG (Q) GAG (E) TAT (Y) TAT (Y) GAA (E) ACC (T) ACC (T) ACC (T) ACA (T) TCC (S) GTG (V) GTA (V) ACC (T) ACC (T) ACA (T) ACA (T) ACA (T) 
    19      1   -75.1437576215   0.000000000000       0.0000  ATC (I) ATC (I) CTG (L) CTA (L) TTG (L) CTG (L) TTG (L) TTA (L) TTG (L) CTG (L) CTA (L) TTG (L) CTA (L) CTG (L) CTG (L) CTA (L) CTG (L) CTG (L) CTG (L) CTG (L) CTG (L) CTG (L) CTG (L) CTG (L) CTG (L) CTG (L) CTG (L) CTT (L) CTC (L) CTG (L) ATC (I) CTT (L) CTA (L) CTA (L) CTG (L) ATT (I) CTG (L) CTG (L) CTG (L) ATC (I) ATC (I) ATC (I) CTC (L) CTG (L) CTG (L) TTG (L) ATC (I) ATC (I) CTG (L) CTG (L) CTG (L) 
    20      1  -108.0330976017   0.000000000000       0.0000  ATC (I) GTG (V) CAC (H) CAG (Q) ATC (I) CAG (Q) ATG (M) CAA (Q) CAA (Q) GTA (V) CAA (Q) CAA (Q) CAG (Q) CAG (Q) CAA (Q) CAA (Q) CAA (Q) CAC (H) CAC (H) CAA (Q) CAG (Q) CAG (Q) CAG (Q) CAA (Q) CAG (Q) CAG (Q) CAA (Q) ATA (I) ATC (I) CAA (Q) ATG (M) CTG (L) CAG (Q) CAG (Q) CTA (L) ATC (I) ATT (I) GTG (V) GTG (V) GTA (V) GTG (V) GTG (V) CTG (L) GTA (V) GTG (V) GTC (V) GTG (V) GTG (V) GTG (V) GTG (V) GTG (V) 
    21      1  -134.2483237747   0.000000000000       0.0000  ATG (M) CAA (Q) ATG (M) TTT (F) ATC (I) TTG (L) TTG (L) TTG (L) CTA (L) GTG (V) TTT (F) CTG (L) TTT (F) ATG (M) CTG (L) TTT (F) CTG (L) GTG (V) GTG (V) CTG (L) GTG (V) ATG (M) ATG (M) CTG (L) ATG (M) GTG (V) CTC (L) ATC (I) CTG (L) GTT (V) CTA (L) ATG (M) TTC (F) CTC (L) CTA (L) ATG (M) TTC (F) ATC (I) ATC (I) CTG (L) CTG (L) CTG (L) AGG (R) ATC (I) CTC (L) ATC (I) CTA (L) CTG (L) ACT (T) ACT (T) ACT (T) 
    22      1  -138.4885513138   0.000000000000       0.0000  ATG (M) GTC (V) CCA (P) CCG (P) CCA (P) CCA (P) ATA (I) CCA (P) CCT (P) ATT (I) CTT (L) TGC (C) CCT (P) CTG (L) CCT (P) CCT (P) CCA (P) CCG (P) CCG (P) CCA (P) CCG (P) CCA (P) CCA (P) CCA (P) CCA (P) CCG (P) CCT (P) CCC (P) CCT (P) CCT (P) GTC (V) GTA (V) CCA (P) CCT (P) GTG (V) GCC (A) CAG (Q) GAA (E) GTG (V) CCG (P) CCG (P) CCG (P) TCC (S) TTA (L) CCG (P) CCT (P) CCG (P) CCG (P) AGA (R) AGA (R) AGA (R) 
    23      1  -140.1732747158   0.000000000000       0.0000  CAA (Q) ACC (T) ACC (T) TCA (S) CAG (Q) TCC (S) GAC (D) GCT (A) GCC (A) TTC (F) GCT (A) AAT (N) TCG (S) GCC (A) ACG (T) GCT (A) GAC (D) GAC (D) GAC (D) GAC (D) AGC (S) GCC (A) GCC (A) GAC (D) GCC (A) AGC (S) TCT (S) AAA (K) CAG (Q) CAG (Q) CAA (Q) TCT (S) GCT (A) GCC (A) TCT (S) GCA (A) AAC (N) AGC (S) GCA (A) GCT (A) GCT (A) GCT (A) TCG (S) GAA (E) GCA (A) GAC (D) GCT (A) GCT (A) CTT (L) CTT (L) CTT (L) 
    24      1   -54.3096149350   0.000000000000       0.0000  CAC (H) CAC (H) CAG (Q) CAA (Q) CAG (Q) CAG (Q) CAG (Q) CAG (Q) CAG (Q) CAG (Q) CAG (Q) CAG (Q) CAG (Q) CAG (Q) CAG (Q) CAG (Q) CAG (Q) CAA (Q) CCA (P) CAG (Q) CAA (Q) CAA (Q) CAA (Q) CAG (Q) CAG (Q) CAA (Q) CAG (Q) CAG (Q) CAA (Q) CAA (Q) CAC (H) CAG (Q) CAG (Q) CAG (Q) CAA (Q) CAC (H) CAG (Q) CAC (H) CAG (Q) CAA (Q) CAA (Q) CAA (Q) CAA (Q) CAG (Q) CAG (Q) CAG (Q) CAA (Q) CAA (Q) CAA (Q) CAA (Q) CAA (Q) 
    25      1  -133.9265822585   0.000000000000       0.0000  CAG (Q) AAA (K) AAG (K) AGA (R) ATG (M) TTT (F) TTT (F) CAA (Q) TTT (F) GAT (D) TCC (S) TTC (F) ATG (M) TTT (F) TTT (F) TTC (F) TTT (F) TTT (F) ATC (I) TTT (F) TAT (Y) TTT (F) TTT (F) TTT (F) TTT (F) TTT (F) TTT (F) ATC (I) AAG (K) GAA (E) AAG (K) GAA (E) AAC (N) AAG (K) GAA (E) CAG (Q) CTG (L) ATC (I) CAA (Q) AAA (K) AAA (K) AAA (K) GAA (E) CAG (Q) CAA (Q) CAA (Q) AAA (K) AAA (K) AAG (K) AAG (K) AAG (K) 
    26      1  -128.6661898154   0.000000000000       0.0000  CAG (Q) GCC (A) CAT (H) ACC (T) AGC (S) GAT (D) CGT (R) ACT (T) GAA (E) GAG (E) GAG (E) GAA (E) ACC (T) GAA (E) CAA (Q) CAG (Q) CAA (Q) CAA (Q) GAA (E) CAA (Q) CAA (Q) CAA (Q) CAA (Q) CGA (R) CAA (Q) CAA (Q) GAC (D) AGA (R) AGT (S) GAA (E) AAT (N) GCC (A) ACT (T) ACT (T) GGC (G) GAA (E) CGC (R) AGA (R) GAC (D) GCC (A) GCC (A) GCC (A) GAC (D) GCC (A) GAC (D) GAC (D) GCC (A) GCC (A) GAA (E) GAA (E) GAA (E) 
    27      1  -149.3951923206   0.000000000000       0.0000  CCA (P) TCC (S) CAG (Q) CCA (P) GAC (D) CCA (P) CCT (P) GCG (A) CCG (P) CCG (P) TTT (F) CAG (Q) CCA (P) GAA (E) AAC (N) CCT (P) CCA (P) ACA (T) TCG (S) CCA (P) TAT (Y) GAG (E) GAG (E) CCA (P) GAG (E) TAT (Y) CCG (P) CCC (P) GAC (D) AGT (S) CCC (P) GCA (A) GCC (A) CCA (P) GTC (V) CCC (P) CCC (P) GAA (E) CCT (P) CCT (P) CCT (P) CCT (P) GAA (E) GAG (E) CCT (P) TCT (S) CCT (P) CCT (P) CCT (P) CCT (P) CCT (P) 
    28      1  -115.9908541825   0.000000000000       0.0000  CCC (P) GCC (A) CCC (P) TCT (S) CAA (Q) TCA (S) CCC (P) TCC (S) CCA (P) CCT (P) TCA (S) CCA (P) TCT (S) CCC (P) CCC (P) TCA (S) CCC (P) CCC (P) CCC (P) CCC (P) CCC (P) TCC (S) ACC (T) CCC (P) CCT (P) CCC (P) TCC (S) AGA (R) CAC (H) GCT (A) GCC (A) TTG (L) TCC (S) TCC (S) CTC (L) GCC (A) ACC (T) GCC (A) GCC (A) GCT (A) GCT (A) GCT (A) GCC (A) CTA (L) GCC (A) GCC (A) GCT (A) GCT (A) GCC (A) GCC (A) GCC (A) 
    29      1  -124.6416806934   0.000000000000       0.0000  CCC (P) GGC (G) CAG (Q) AAT (N) CCG (P) GAT (D) AAG (K) AAC (N) GAT (D) ACC (T) GAC (D) GAC (D) AAC (N) CGG (R) AAG (K) AAC (N) AAG (K) CAG (Q) CAG (Q) AAG (K) CTG (L) GAG (E) GAG (E) AAG (K) GAG (E) CTG (L) AAC (N) GGC (G) CCG (P) TGC (C) GGA (G) AAC (N) AAC (N) AAC (N) GAC (D) CCC (P) AGA (R) CCA (P) GGA (G) AAT (N) AAT (N) AAT (N) GAG (E) CCA (P) GCA (A) GAA (E) AAT (N) AAT (N) AGC (S) AGC (S) AGC (S) 
    30      1   -76.3413986201   0.000000000000       0.0000  CCG (P) CCG (P) CCA (P) CCC (P) CCG (P) CCC (P) CCA (P) CCT (P) CCG (P) CCG (P) CCG (P) CCG (P) CCC (P) CCA (P) CCA (P) CCG (P) CCA (P) CCA (P) CCA (P) CCA (P) CCA (P) CCA (P) CCA (P) CCA (P) CCA (P) CCA (P) CCA (P) CCA (P) CCG (P) CCT (P) CCA (P) AAC (N) CCA (P) CCA (P) GGC (G) CCT (P) GCC (A) AAA (K) CCC (P) CCT (P) CCT (P) CCT (P) CCC (P) CCC (P) CCA (P) CCC (P) CCT (P) CCT (P) CCG (P) CCG (P) CCG (P) 
    31      1  -161.3097961474   0.000000000000       0.0000  CCT (P) AGC (S) GAA (E) CCT (P) GCC (A) CCA (P) GAG (E) GCT (A) GGA (G) TCA (S) CCA (P) GGA (G) CCA (P) CAA (Q) GAG (E) CCG (P) GAG (E) GAA (E) GAT (D) GAG (E) CAA (Q) AGA (R) AGA (R) GTG (V) AGA (R) CAA (Q) ATT (I) TGG (W) GCC (A) CTG (L) GGC (G) TTC (F) CTC (L) CCT (P) TTT (F) TCG (S) GGT (G) GCT (A) GGA (G) CCT (P) CCT (P) CCT (P) AGG (R) TCC (S) TTC (F) TAT (Y) CCT (P) CCT (P) TCT (S) TCT (S) TCT (S) 
    32      1   -84.6762855749   0.000000000000       0.0000  CCT (P) CCT (P) CCC (P) CCT (P) CCG (P) CCT (P) CCA (P) CCG (P) CCA (P) CCA (P) CCA (P) CCA (P) CCA (P) CCT (P) GAA (E) CCA (P) CCT (P) CCT (P) CCT (P) CCT (P) CCT (P) CCT (P) CCT (P) CCG (P) CCT (P) CCT (P) CCC (P) CTC (L) CCC (P) CCC (P) CCA (P) CCT (P) CCC (P) CCT (P) CCT (P) CCT (P) CCG (P) GAG (E) CCT (P) CCC (P) CCC (P) CCC (P) AGG (R) CCT (P) CCT (P) CCT (P) CCC (P) CCC (P) CCC (P) CCC (P) CCC (P) 
    33      1  -104.9287339709   0.000000000000       0.0000  CGA (R) AAT (N) GAC (D) AAC (N) GAG (E) AAC (N) AAA (K) AAC (N) AAC (N) AAC (N) AAT (N) AAC (N) AAC (N) AAA (K) AAA (K) AAT (N) AAA (K) AAA (K) AAA (K) AAA (K) AAA (K) AAA (K) AAA (K) AAA (K) AAA (K) AAA (K) AAG (K) GAG (E) GAG (E) AAC (N) CGT (R) ACA (T) AAC (N) AAC (N) ATA (I) CGC (R) AAG (K) ACT (T) ACG (T) AAC (N) AAC (N) AAC (N) CAA (Q) TAC (Y) ACC (T) GCG (A) AAC (N) AAC (N) ATT (I) ATT (I) ATT (I) 
    34      1  -139.8913620357   0.000000000000       0.0000  CGG (R) GCA (A) GTG (V) GCA (A) AGC (S) GCG (A) GCA (A) GCA (A) GCA (A) GCA (A) GCA (A) GCA (A) GCG (A) GAA (E) GCA (A) GCA (A) GCA (A) GAA (E) GCA (A) GCA (A) GAA (E) GAG (E) GAG (E) GCA (A) GCA (A) GCA (A) GAT (D) AAC (N) AGC (S) ACT (T) GGA (G) GAT (D) AAT (N) AGT (S) GAC (D) CAG (Q) TCT (S) CAG (Q) TCT (S) GCT (A) GCT (A) GCT (A) GCT (A) AGA (R) TCT (S) GAT (D) GCT (A) GCT (A) AGC (S) AGC (S) AGC (S) 
    35      1  -141.9530045964   0.000000000000       0.0000  CGT (R) AGA (R) CGG (R) CCA (P) ATG (M) AGA (R) CGG (R) CCG (P) CCG (P) GCG (A) CCG (P) GCG (A) CCT (P) CGT (R) CGG (R) CCG (P) CGA (R) CGG (R) CGT (R) CGG (R) CGA (R) CGG (R) CAA (Q) CGG (R) CGG (R) CGA (R) AGG (R) CGA (R) CAG (Q) GCA (A) AAA (K) AGG (R) CCT (P) CCT (P) AGA (R) AAG (K) CGG (R) CGC (R) GAA (E) AGA (R) AGA (R) AGA (R) CCT (P) GCT (A) CAA (Q) GCA (A) AGA (R) AGA (R) AAA (K) AAA (K) AAA (K) 
    36      1  -115.6852081817   0.000000000000       0.0000  CTC (L) CGT (R) GCC (A) ATC (I) GTC (V) GTT (V) GTT (V) GTC (V) GTT (V) GTT (V) GTC (V) GTT (V) CTC (L) GTT (V) GTT (V) GTC (V) GTT (V) GTT (V) CTG (L) GTT (V) GTT (V) GTT (V) GTT (V) GTT (V) GTT (V) GTT (V) GTG (V) ACT (T) GTC (V) CTA (L) CTC (L) ACT (T) GTC (V) ATC (I) ACT (T) CTG (L) GTG (V) CCG (P) GAA (E) TCT (S) TCT (S) TCT (S) ACC (T) TCT (S) GAA (E) AAA (K) TCT (S) TCT (S) AAG (K) AAG (K) AAG (K) 
    37      1   -71.9154593318   0.000000000000       0.0000  CTG (L) CTG (L) AAC (N) TTA (L) CTA (L) TTG (L) CTT (L) CTG (L) CTT (L) CTT (L) CTT (L) CTT (L) CTG (L) CTT (L) CTT (L) CTT (L) CTT (L) CTT (L) CTG (L) CTT (L) CTT (L) CTT (L) CTT (L) CTT (L) CTT (L) CTT (L) TTG (L) TTG (L) CTA (L) TTG (L) TTG (L) CTG (L) CTG (L) CTG (L) TTG (L) CTT (L) CTT (L) CTG (L) CTG (L) CTC (L) CTC (L) CTC (L) CTG (L) TTG (L) TTG (L) CTG (L) CTC (L) CTC (L) TTG (L) TTG (L) TTG (L) 
    38      1   -89.3858526355   0.000000000000       0.0000  CTG (L) GTT (V) TTG (L) CTG (L) AGC (S) CTT (L) CTG (L) CTG (L) CTT (L) CTG (L) CTC (L) CTT (L) CTG (L) CTG (L) CTG (L) CTC (L) CTG (L) CTG (L) CTG (L) CTT (L) CTG (L) CTG (L) TTG (L) CTG (L) CTG (L) CTG (L) CTG (L) CTG (L) AGC (S) CTA (L) CTG (L) GTG (V) CTG (L) CTG (L) GTG (V) CTG (L) GTG (V) GTG (V) ATT (I) CTG (L) CTG (L) CTG (L) CTG (L) ATC (I) ATT (I) ATT (I) CTG (L) CTG (L) ACG (T) ACG (T) ACG (T) 
    39      1   -63.9509939587   0.000000000000       0.0000  GAC (D) AAC (N) AAC (N) AAT (N) AAA (K) AAC (N) AAC (N) AAC (N) AAC (N) AAC (N) AAT (N) AAC (N) AAC (N) AAC (N) AAT (N) AAT (N) AAT (N) AAC (N) AAC (N) AAT (N) AAC (N) AAC (N) AAC (N) AAT (N) AAC (N) AAC (N) AAT (N) AAC (N) AAC (N) AAC (N) AAC (N) AAC (N) AAC (N) AAC (N) AAC (N) AAA (K) CTG (L) GAG (E) AAC (N) AAC (N) AAC (N) AAC (N) CAG (Q) GAT (D) AAC (N) AAC (N) AAC (N) AAC (N) AAT (N) AAT (N) AAT (N) 
    40      1  -119.5453237720   0.000000000000       0.0000  GAC (D) GAC (D) ACG (T) ATC (I) GAT (D) GAC (D) ACC (T) ACC (T) ACT (T) ACT (T) ACT (T) ACT (T) ACA (T) AAG (K) AAG (K) ACT (T) AAG (K) AAG (K) AAG (K) AAG (K) GAG (E) ACG (T) ACG (T) AGG (R) ACG (T) GAG (E) GAA (E) CAC (H) GAC (D) AAG (K) GAC (D) GAT (D) ACG (T) AAT (N) GAT (D) GAC (D) AGC (S) TCA (S) GAC (D) GAC (D) GAC (D) GAC (D) CGC (R) ACC (T) GAC (D) GAA (E) GAC (D) GAC (D) GAC (D) GAC (D) GAC (D) 
    41      1  -119.3334211420   0.000000000000       0.0000  GAC (D) GAC (D) GCA (A) GCC (A) CAG (Q) CAA (Q) AAA (K) GAC (D) GCA (A) GCA (A) GAT (D) GCT (A) GCT (A) GCA (A) GCA (A) GAT (D) GCA (A) CCA (P) GCA (A) GCA (A) GCT (A) GCA (A) GCA (A) GCA (A) GCA (A) GCA (A) TCT (S) GAC (D) CAG (Q) ACA (T) GAC (D) AGT (S) GCA (A) GCA (A) AGC (S) GAC (D) CAG (Q) AGC (S) GAC (D) AAC (N) AAC (N) AAC (N) GAC (D) TTA (L) GAC (D) GAC (D) AAC (N) AAC (N) AAC (N) AAC (N) AAC (N) 
    42      1   -98.7223921790   0.000000000000       0.0000  GAC (D) GAT (D) CGT (R) GAC (D) GAT (D) GAC (D) GAT (D) GAC (D) GGT (G) AAT (N) GAT (D) GGT (G) GAT (D) CAC (H) GAT (D) GAT (D) GAT (D) CAT (H) TCC (S) GAT (D) AAC (N) AAC (N) AAC (N) GAT (D) AAC (N) AAC (N) GAT (D) GAT (D) GAC (D) AAC (N) GAC (D) GAT (D) GAC (D) GAC (D) GAC (D) GAC (D) GAT (D) AAC (N) CCC (P) AAC (N) AAC (N) AAC (N) GAC (D) CAC (H) CGC (R) CGC (R) AAC (N) AAC (N) GAT (D) GAT (D) GAT (D) 
    43      1   -39.5528297153   0.000000000000       0.0000  GAC (D) GAT (D) GAT (D) GAC (D) GAC (D) GAC (D) GAC (D) GAT (D) GAT (D) GAC (D) GAC (D) GAC (D) GAC (D) GAT (D) GAT (D) GAC (D) GAC (D) GAT (D) GAT (D) GAC (D) GAT (D) GAT (D) GAT (D) GAT (D) GAT (D) GAT (D) GAC (D) GAT (D) GAC (D) GAC (D) GAC (D) GAC (D) GAT (D) GAC (D) GAC (D) GAC (D) GAC (D) GAC (D) GAC (D) GAC (D) GAC (D) GAC (D) GAC (D) GAC (D) GAC (D) GAC (D) GAC (D) GAC (D) GAC (D) GAC (D) GAC (D) 
    44      1   -51.8847300527   0.000000000000       0.0000  GAG (E) GAA (E) CAG (Q) CAG (Q) GAG (E) CAA (Q) CAA (Q) CAA (Q) CAA (Q) CAA (Q) CAA (Q) CAA (Q) CAG (Q) CAG (Q) CAA (Q) CAA (Q) CAA (Q) CAG (Q) CAG (Q) CAA (Q) CAG (Q) CAG (Q) CAG (Q) CAA (Q) CAG (Q) CAA (Q) CAG (Q) CAG (Q) GAG (E) CAA (Q) GAA (E) GAG (E) CAG (Q) CAG (Q) GAG (E) GAG (E) GAG (E) CAG (Q) CAG (Q) CAG (Q) CAG (Q) CAG (Q) CAG (Q) CAA (Q) CAG (Q) CAG (Q) CAG (Q) CAG (Q) GAT (D) GAT (D) GAT (D) 
    45      1   -86.7551587284   0.000000000000       0.0000  GAG (E) GAC (D) GAC (D) GAT (D) CAC (H) GAG (E) GCA (A) GAT (D) GAA (E) GAC (D) GAT (D) GAA (E) GAC (D) GAC (D) GAA (E) GAT (D) GAA (E) GAC (D) GAC (D) GAA (E) GAT (D) GAC (D) GAC (D) GAA (E) GAC (D) GAT (D) GAG (E) AGA (R) CAC (H) GAC (D) GAC (D) GAC (D) GAC (D) GAC (D) GCA (A) GAG (E) GAA (E) GAG (E) GAC (D) GAG (E) GAG (E) GAG (E) GAC (D) GAA (E) GAC (D) GAC (D) GAG (E) GAG (E) ACG (T) ACG (T) ACG (T) 
    46      1  -143.5087998237   0.000000000000       0.0000  GAG (E) GTA (V) GTC (V) GCT (A) AAT (N) CAA (Q) GCA (A) GAT (D) GAG (E) GAG (E) GTC (V) GAG (E) TCC (S) GTC (V) GTG (V) GTC (V) GTA (V) GTC (V) GTC (V) GTG (V) GTC (V) GTC (V) GTC (V) GTG (V) GTA (V) GTC (V) AAC (N) GAG (E) AAC (N) TGT (C) CAG (Q) GAG (E) GCA (A) GCA (A) GAA (E) AGG (R) ACT (T) ACG (T) AAC (N) GAA (E) GAC (D) GAC (D) TTA (L) ATC (I) GGA (G) GAA (E) GAC (D) GAC (D) ACT (T) ACT (T) ACT (T) 
    47      1   -90.8328533631   0.000000000000       0.0000  GAT (D) AAC (N) GAC (D) GAT (D) AAT (N) GAC (D) AAC (N) GAC (D) GAT (D) GAT (D) GAT (D) CAC (H) GAT (D) AAC (N) CGC (R) GAT (D) AAC (N) GAC (D) GAC (D) AAC (N) GAT (D) GAG (E) GAC (D) AAC (N) GAC (D) GAT (D) GAT (D) GAT (D) AAT (N) AAC (N) GAC (D) GAC (D) GAC (D) GAT (D) AAC (N) GAT (D) GAT (D) GAT (D) TAC (Y) GAC (D) GAC (D) GAC (D) AGC (S) AAC (N) GAC (D) GAC (D) GAC (D) GAC (D) AAC (N) AAC (N) AAC (N) 
    48      1  -149.2704227177   0.000000000000       0.0000  GCA (A) ATT (I) GAT (D) GGG (G) GGC (G) GGC (G) GAG (E) TTC (F) GAC (D) ACT (T) TTC (F) TCC (S) GGG (G) GAT (D) GCA (A) TTC (F) GCA (A) AAT (N) AAT (N) GCA (A) GGT (G) GGT (G) GGT (G) GAA (E) GGT (G) GGT (G) GGC (G) AAT (N) GGC (G) GGA (G) TCA (S) GGC (G) TTT (F) GGG (G) GGC (G) TCC (S) TCA (S) GAC (D) CCC (P) GGA (G) GGA (G) GGA (G) CGC (R) GAG (E) GGA (G) ACA (T) GGA (G) GGA (G) GTC (V) GTC (V) GTC (V) 
    49      1  -110.9909833775   0.000000000000       0.0000  GCC (A) GCA (A) GCC (A) GCT (A) GAC (D) GCT (A) GCC (A) CGA (R) GCG (A) GCG (A) GCT (A) GCG (A) GCG (A) GCC (A) GCC (A) GCT (A) GCC (A) GCC (A) ACC (T) GCC (A) GCC (A) GCC (A) GCC (A) GCC (A) GTC (V) GCC (A) GCT (A) CGA (R) GAC (D) GCA (A) AGA (R) GCC (A) GCC (A) GCT (A) GCC (A) GCT (A) AAC (N) GAC (D) GCG (A) GCC (A) GCC (A) GCC (A) CCA (P) CCG (P) GTG (V) GTA (V) GCC (A) GCC (A) CCC (P) CCC (P) CCC (P) 
    50      1  -123.2420129727   0.000000000000       0.0000  GCC (A) GCT (A) ATC (I) AGC (S) GAC (D) AAT (N) AGT (S) ACC (T) AGT (S) AGT (S) AGG (R) AGT (S) TCC (S) AGT (S) AGT (S) AGG (R) AAT (N) AGT (S) AGT (S) AAT (N) AGT (S) AGT (S) AGT (S) AGT (S) AGT (S) AGT (S) CAA (Q) AGA (R) AAC (N) ACC (T) CAA (Q) CAA (Q) AGT (S) AGC (S) CAA (Q) GAG (E) ACC (T) AAC (N) AAC (N) AGC (S) AGC (S) AAC (N) TCC (S) TCC (S) AGC (S) GAC (D) AGC (S) AGC (S) TCC (S) TCC (S) TCC (S) 
    51      1  -103.2801991878   0.000000000000       0.0000  GCC (A) GGC (G) GCA (A) GCA (A) GCC (A) GCC (A) GCC (A) GCC (A) GCA (A) GCA (A) GCG (A) AGT (S) GCT (A) GCA (A) AAC (N) GCA (A) GCG (A) GCA (A) GCA (A) GCG (A) TCA (S) GCA (A) GCA (A) GCA (A) GCA (A) TCA (S) GCT (A) GCT (A) TGT (C) GCT (A) GGC (G) GCT (A) GCC (A) GCC (A) GCT (A) GCT (A) GCA (A) GCT (A) GCA (A) GCC (A) GCC (A) GCC (A) GCG (A) GCT (A) GCA (A) GCT (A) GCC (A) GCC (A) TCT (S) TCT (S) TCT (S) 
    52      1   -71.1940157900   0.000000000000       0.0000  GCC (A) TCT (S) TCT (S) TCT (S) TCC (S) TCT (S) TCT (S) TCC (S) GCT (A) GCT (A) TCT (S) AGT (S) TCT (S) TCT (S) TCT (S) TCC (S) TCT (S) TCT (S) TCT (S) TCT (S) TCT (S) TCT (S) TCT (S) TCT (S) TCT (S) TCT (S) TCC (S) TCT (S) TCC (S) TCC (S) TCA (S) TCT (S) TCT (S) TCT (S) TCT (S) AGC (S) TCA (S) TCG (S) TCC (S) TCT (S) TCT (S) TCT (S) GAG (E) TCC (S) TCC (S) TCC (S) TCT (S) TCT (S) TCG (S) TCG (S) TCG (S) 
    53      1  -126.0381552039   0.000000000000       0.0000  GCG (A) ATC (I) GTA (V) ATC (I) GTG (V) GTT (V) GTA (V) GTG (V) GTC (V) GTC (V) GCA (A) TTC (F) ATT (I) GTA (V) TGG (W) GCA (A) GTA (V) ACA (T) ATA (I) GTA (V) ATA (I) GTA (V) GTA (V) GTA (V) GTA (V) ATA (I) GTC (V) GTA (V) GTC (V) GTG (V) ATC (I) GTC (V) ATC (I) GTC (V) GTC (V) GCC (A) CAG (Q) CCG (P) GCC (A) ACA (T) ACA (T) ACA (T) CTG (L) CCA (P) GCC (A) GTC (V) ACA (T) ACA (T) GTG (V) GTG (V) GTG (V) 
    54      1   -62.1264351657   0.000000000000       0.0000  GCT (A) GCA (A) TCC (S) GCC (A) GCC (A) GCG (A) GCC (A) GCC (A) GCA (A) GCA (A) GCG (A) GCA (A) GCC (A) GCC (A) GCC (A) GCA (A) GCC (A) GCC (A) GCC (A) GCC (A) GCC (A) GCC (A) GCC (A) GCC (A) GCG (A) GCC (A) GCC (A) GCC (A) GCC (A) GCG (A) GCG (A) GCC (A) GCC (A) GCC (A) GCT (A) GGC (G) GCC (A) GCC (A) GCC (A) GCG (A) GCG (A) GCG (A) GCC (A) GCC (A) GCC (A) GCC (A) GCG (A) GCG (A) GCC (A) GCC (A) GCC (A) 
    55      1  -125.2636581747   0.000000000000       0.0000  GCT (A) GCT (A) TTT (F) ATC (I) GCT (A) GCT (A) TCC (S) GTG (V) GCA (A) GCA (A) GCA (A) GGA (G) GTG (V) GTT (V) CTC (L) GCA (A) ATC (I) GCA (A) GAC (D) ATC (I) GTC (V) ATT (I) ATT (I) GTC (V) ATT (I) GTC (V) GTG (V) GCT (A) GCC (A) ATC (I) ATT (I) ATT (I) GTG (V) GTG (V) ATT (I) GCT (A) GCT (A) ATC (I) ATT (I) ATC (I) ATC (I) ATC (I) GAT (D) ACG (T) ATT (I) ATC (I) ATC (I) ATC (I) GCT (A) GCT (A) GCT (A) 
    56      1  -145.6662573388   0.000000000000       0.0000  GCT (A) GGC (G) CGC (R) GGT (G) ACG (T) AGT (S) AGC (S) AGT (S) AAT (N) CCA (P) AGT (S) AAT (N) GGC (G) CGA (R) ACC (T) AGT (S) ACC (T) GGC (G) GGC (G) ACC (T) AGC (S) ACC (T) ACC (T) ACC (T) ACC (T) AGC (S) GGA (G) AAA (K) ACG (T) GGC (G) GGC (G) TCT (S) AAC (N) AGC (S) GCT (A) GCT (A) TCG (S) TCC (S) GAT (D) GGC (G) GGT (G) GGC (G) GAT (D) AGA (R) GGC (G) GAG (E) GGC (G) GGT (G) AGA (R) AGA (R) AGA (R) 
    57      1  -131.9005960840   0.000000000000       0.0000  GGA (G) AAT (N) GAG (E) GAT (D) AAC (N) GGC (G) GAC (D) GGA (G) GAC (D) GAC (D) GGA (G) GAC (D) GAT (D) GGA (G) GGA (G) GGA (G) GGA (G) GGA (G) TCA (S) GGA (G) GGA (G) GAA (E) GGA (G) GGT (G) GGA (G) AGA (R) AGT (S) AAC (N) GGC (G) GAT (D) AAC (N) AAC (N) GGC (G) GGC (G) AAT (N) AGC (S) GGA (G) GGA (G) AAC (N) GAC (D) GAT (D) GAC (D) GAT (D) TAT (Y) AAC (N) AAC (N) GAC (D) GAT (D) ATC (I) ATC (I) ATC (I) 
    58      1  -128.5331006835   0.000000000000       0.0000  GGA (G) GCG (A) GTC (V) CCC (P) GGC (G) GCA (A) GCT (A) CCA (P) CCG (P) CCA (P) CCA (P) CCG (P) CCC (P) GCC (A) CCG (P) CCA (P) CCC (P) GCC (A) GCC (A) ACC (T) GTT (V) GCC (A) GCT (A) CCG (P) GCC (A) GTT (V) CCA (P) ATC (I) GGA (G) CCT (P) GCC (A) CCC (P) CCC (P) CCC (P) CCC (P) GGC (G) GCA (A) GCC (A) GCC (A) CCC (P) CCT (P) CCC (P) AGA (R) CTG (L) GCC (A) CCC (P) CCC (P) CCT (P) CCC (P) CCC (P) CCC (P) 
    59      1   -82.3420178306   0.000000000000       0.0000  GGA (G) GCT (A) GCC (A) GCT (A) GCC (A) GCA (A) GCG (A) GCA (A) GCT (A) GCT (A) GCT (A) TTA (L) GCG (A) GTT (V) GCT (A) GCT (A) GCT (A) GCT (A) GCT (A) GCT (A) ATT (I) GCC (A) GCC (A) GCT (A) GCC (A) ATT (I) GCT (A) GCT (A) GCT (A) GCT (A) GCT (A) GCC (A) GCG (A) GCT (A) GCT (A) GCT (A) GCC (A) GCC (A) GCC (A) GCT (A) GCT (A) GCT (A) GCC (A) GCC (A) GCC (A) GCC (A) GCT (A) GCT (A) GCT (A) GCT (A) GCT (A) 
    60      1   -92.5257008122   0.000000000000       0.0000  GGG (G) GGC (G) GGT (G) GGT (G) GGA (G) GGC (G) GGA (G) GGA (G) TGT (C) GGT (G) GGC (G) AAT (N) GGT (G) GGC (G) TCG (S) GGC (G) GGC (G) GGC (G) GGC (G) GGC (G) GCC (A) GGC (G) GGC (G) GGC (G) GGC (G) GCC (A) GGC (G) GGA (G) GGA (G) GGT (G) GGT (G) GGT (G) GGC (G) GGG (G) GGC (G) GGA (G) GGA (G) GGT (G) GGC (G) GGT (G) GGT (G) GGT (G) GGT (G) GCT (A) GGT (G) GGC (G) GGT (G) GGT (G) GGC (G) GGC (G) GGC (G) 
    61      1  -112.7910245072   0.000000000000       0.0000  GTA (V) CTG (L) TAT (Y) TTT (F) TTT (F) TTC (F) TTT (F) TTC (F) ACT (T) AAC (N) TTT (F) ACC (T) TTT (F) AAT (N) TTT (F) TAT (Y) TTT (F) TAT (Y) CAT (H) TTT (F) TAT (Y) TAT (Y) TAT (Y) TTT (F) TAT (Y) TAT (Y) TTC (F) TTT (F) TTC (F) TTC (F) CTG (L) TTT (F) TTT (F) TTT (F) TAT (Y) ACG (T) TTT (F) TTC (F) ACC (T) TTT (F) TTT (F) TTT (F) TTC (F) AGA (R) ACT (T) ATG (M) TTT (F) TTT (F) ACC (T) ACC (T) ACC (T) 
    62      1   -75.7730502822   0.000000000000       0.0000  GTA (V) GTT (V) ATT (I) ATT (I) GTG (V) ATC (I) ATT (I) ATT (I) ATT (I) GTC (V) GTA (V) ATC (I) ATT (I) ATT (I) ATT (I) GTA (V) ATT (I) ATT (I) ATT (I) ATT (I) ATA (I) GTT (V) GTT (V) ATT (I) GTT (V) ATA (I) ATC (I) ATC (I) GTC (V) ATC (I) ATC (I) ATC (I) ATT (I) ATT (I) GTC (V) GTC (V) ATA (I) ATC (I) GTT (V) ATC (I) ATC (I) ATC (I) GTC (V) GTA (V) GTT (V) GTT (V) ATC (I) ATC (I) GTT (V) GTT (V) GTT (V) 
    63      1  -150.6323337515   0.000000000000       0.0000  GTC (V) GTA (V) AAT (N) GAT (D) GTA (V) AGA (R) AAC (N) GAA (E) GAA (E) GAA (E) GAA (E) GTT (V) GAG (E) AAC (N) CCC (P) GAA (E) AGT (S) CTC (L) ATT (I) AGT (S) CGC (R) GAC (D) GAC (D) AAT (N) GAC (D) CGC (R) GTG (V) GAG (E) ACA (T) TCT (S) GAG (E) GAG (E) GAA (E) ACC (T) GAA (E) GTT (V) ATT (I) CTA (L) GAG (E) AAC (N) AAC (N) AAC (N) CAA (Q) TCC (S) GAG (E) GTA (V) AAC (N) AAC (N) GAC (D) GAC (D) GAC (D) 
    64      1  -112.4609521471   0.000000000000       0.0000  GTG (V) ACA (T) ATC (I) GTC (V) ATC (I) ACC (T) GTC (V) GTG (V) ATT (I) GTC (V) GTC (V) GTT (V) GTC (V) GTT (V) GTC (V) GTC (V) GTC (V) GTC (V) ACG (T) GTC (V) GTC (V) GTC (V) GTC (V) GTC (V) GTC (V) GTC (V) ACC (T) ATT (I) ATA (I) GTC (V) GTC (V) GTT (V) GTC (V) GTC (V) ATT (I) CCC (P) ACC (T) GTG (V) GTC (V) ACG (T) ACG (T) ACG (T) ACC (T) GTG (V) GTC (V) GTC (V) ACG (T) ACG (T) ACC (T) ACC (T) ACC (T) 
    65      1   -50.3563195108   0.000000000000       0.0000  GTG (V) ATC (I) ATC (I) ATT (I) ATC (I) ATT (I) ATC (I) GTC (V) ATT (I) ATT (I) ATC (I) ATT (I) ATT (I) ATC (I) ATC (I) ATT (I) ATC (I) ATC (I) ATC (I) ATC (I) ATC (I) ATC (I) ATC (I) ATC (I) ATC (I) ATC (I) ATC (I) ATC (I) ATC (I) ATA (I) ATA (I) ATC (I) ATC (I) ATC (I) ATC (I) GTG (V) ATC (I) ATT (I) ATT (I) ATC (I) ATC (I) ATC (I) ATC (I) ATT (I) ATT (I) ATT (I) ATC (I) ATC (I) ATC (I) ATC (I) ATC (I) 
    66      1  -134.2388496301   0.000000000000       0.0000  GTG (V) CGT (R) TCT (S) TCC (S) AGT (S) TCG (S) ACG (T) TCC (S) AGA (R) ACT (T) AGT (S) ACT (T) TCT (S) TCT (S) ATG (M) AGT (S) ACG (T) ACT (T) ACT (T) ACG (T) TCT (S) TCT (S) TCT (S) ACG (T) TCT (S) TCT (S) TCG (S) GTT (V) AGT (S) AGC (S) CGT (R) AGC (S) TCT (S) TCT (S) AGC (S) ATA (I) CAA (Q) ACA (T) ATG (M) TCC (S) TCC (S) TCC (S) ACA (T) ATC (I) AGT (S) GAC (D) TCC (S) TCC (S) GTG (V) GTG (V) GTG (V) 
    67      1   -65.1917637349   0.000000000000       0.0000  GTG (V) GTT (V) GTC (V) GTG (V) ATC (I) GTG (V) ATC (I) GTC (V) GTA (V) GTG (V) GTC (V) GTA (V) GTC (V) GTC (V) GTC (V) GTC (V) ATC (I) GTC (V) GTC (V) ATC (I) GTC (V) GTC (V) GTC (V) ATC (I) GTC (V) GTC (V) ATC (I) GTC (V) ATC (I) GTG (V) GTT (V) GTC (V) GTC (V) GTC (V) GTC (V) GTG (V) ATT (I) GTC (V) GTC (V) GTC (V) GTC (V) GTC (V) GTC (V) CTC (L) GTC (V) GTC (V) GTC (V) GTC (V) GTG (V) GTG (V) GTG (V) 
    68      1  -130.6885923947   0.000000000000       0.0000  GTG (V) TTG (L) TTT (F) TTT (F) GCT (A) TTC (F) GTG (V) ATC (I) ACG (T) ACG (T) TGG (W) GCG (A) TTC (F) TTT (F) TTA (L) TGG (W) TTA (L) TTA (L) TTA (L) TTA (L) TTA (L) TTT (F) TTT (F) TTT (F) TTT (F) TTA (L) TTC (F) GCT (A) GCG (A) TTT (F) GCT (A) GTT (V) ATT (I) TTC (F) ATC (I) ATG (M) CTT (L) TTC (F) TTC (F) CTG (L) CTG (L) CTG (L) CAC (H) ATT (I) ATC (I) TTC (F) CTG (L) CTG (L) CTC (L) CTC (L) CTC (L) 
    69      1  -124.6810909350   0.000000000000       0.0000  GTT (V) CAA (Q) AAA (K) AAA (K) GAG (E) AAG (K) AAG (K) AAA (K) AAA (K) AAA (K) AAA (K) ATT (I) CAA (Q) AAA (K) CCT (P) AAA (K) AAG (K) AAG (K) AAG (K) AGG (R) AAG (K) AAA (K) AAA (K) AGG (R) AAA (K) AAG (K) AAA (K) AAG (K) GAA (E) AGA (R) ACG (T) TCA (S) AAA (K) AAA (K) GCA (A) GAG (E) AAG (K) ACA (T) GAG (E) TCC (S) TCC (S) TCC (S) GGC (G) GAG (E) GAG (E) GAG (E) TCC (S) TCC (S) GTG (V) GTG (V) GTG (V) 
    70      1   -66.9018653022   0.000000000000       0.0000  GTT (V) GTG (V) GTT (V) GTA (V) CTA (L) GTC (V) GTT (V) GTT (V) GTT (V) GTT (V) GTT (V) GTT (V) GTT (V) GTT (V) GTT (V) GTT (V) GTT (V) GTT (V) GTT (V) GTT (V) GTT (V) GTT (V) GTT (V) GTT (V) GTT (V) GTT (V) GTT (V) GTG (V) CTC (L) GTT (V) GTG (V) CTT (L) GTT (V) GTT (V) CTC (L) GTG (V) CTG (L) CTC (L) GTT (V) GTT (V) GTT (V) GTT (V) CTG (L) CTC (L) GTT (V) GTT (V) GTT (V) GTT (V) CTC (L) CTC (L) CTC (L) 
    71      1  -116.7529956632   0.000000000000       0.0000  TAC (Y) AAC (N) GGC (G) AAG (K) AAG (K) CCT (P) GAA (E) AAG (K) AAT (N) GAT (D) AAC (N) CAT (H) AAG (K) GCA (A) GAA (E) AAC (N) GAA (E) GCA (A) TCA (S) GAA (E) GCA (A) GAA (E) GAA (E) GAA (E) GCA (A) GCA (A) TAC (Y) AAC (N) AAG (K) AAG (K) AAC (N) AAT (N) AAG (K) AAG (K) AAT (N) AAC (N) CAG (Q) AGT (S) GAA (E) TAC (Y) TAC (Y) TAC (Y) AGA (R) TAC (Y) GAT (D) CAT (H) TAC (Y) TAC (Y) TTC (F) TTC (F) TTC (F) 
    72      1   -45.6595931120   0.000000000000       0.0000  TAC (Y) TAC (Y) TAC (Y) TAC (Y) TAC (Y) TAT (Y) TAC (Y) TAT (Y) TAC (Y) TAC (Y) TAC (Y) TAC (Y) TAC (Y) TAC (Y) TAC (Y) TAC (Y) TAC (Y) TAC (Y) TAC (Y) TAC (Y) TAC (Y) TAT (Y) TAT (Y) TAC (Y) TAT (Y) TAC (Y) TAC (Y) ACA (T) TAC (Y) TAC (Y) TAT (Y) TAC (Y) TAC (Y) TAC (Y) TAC (Y) TAC (Y) CAC (H) TAC (Y) TAT (Y) TAC (Y) TAC (Y) TAC (Y) TAC (Y) TAC (Y) TAT (Y) TTT (F) TAC (Y) TAC (Y) TAC (Y) TAC (Y) TAC (Y) 
    73      1   -50.4575727542   0.000000000000       0.0000  TAC (Y) TAT (Y) TAC (Y) TAC (Y) TAC (Y) TAC (Y) TAC (Y) TAT (Y) TAC (Y) TAT (Y) TAC (Y) TAC (Y) TAC (Y) TAT (Y) TAC (Y) TAC (Y) TAC (Y) TAC (Y) TTC (F) TAC (Y) TAC (Y) TAC (Y) TAC (Y) TAC (Y) TAC (Y) TAT (Y) TAT (Y) TAT (Y) TAC (Y) TAC (Y) TAT (Y) TAC (Y) TAC (Y) TAT (Y) TAC (Y) TAC (Y) TAC (Y) TAC (Y) TAC (Y) TAC (Y) TAC (Y) TAC (Y) TAC (Y) CTC (L) TAC (Y) TAT (Y) TAC (Y) TAC (Y) TAT (Y) TAT (Y) TAT (Y) 
    74      1   -82.3018661856   0.000000000000       0.0000  TAT (Y) AAA (K) AAT (N) AAT (N) CAC (H) AAT (N) AAT (N) AAT (N) AAT (N) AAT (N) AAC (N) AAT (N) AAC (N) AAT (N) AAT (N) CAC (H) AAT (N) AAT (N) AAT (N) AAT (N) AAT (N) AAC (N) AAC (N) AAT (N) AAT (N) AAT (N) AAC (N) AAC (N) CAT (H) AAC (N) AGA (R) AGC (S) AAC (N) AAT (N) AGC (S) TTC (F) CAT (H) AAC (N) AAT (N) AAT (N) AAT (N) AAT (N) AGC (S) AAC (N) AAC (N) AAC (N) AAT (N) AAT (N) CGA (R) CGA (R) CGA (R) 
    75      1   -31.3327031194   0.000000000000       0.0000  TAT (Y) TAC (Y) TAC (Y) TAC (Y) TAC (Y) TAT (Y) TAC (Y) TAC (Y) TAC (Y) TAC (Y) TAC (Y) TAC (Y) TAC (Y) TAC (Y) TAC (Y) TAC (Y) TAC (Y) TAC (Y) TAC (Y) TAC (Y) TAC (Y) TAT (Y) TAT (Y) TAC (Y) TAT (Y) TAC (Y) TAT (Y) TAT (Y) TAC (Y) TAC (Y) TAT (Y) TAT (Y) TAC (Y) TAC (Y) TAT (Y) TAT (Y) TAC (Y) TAC (Y) TAC (Y) TAC (Y) TAC (Y) TAC (Y) TAT (Y) TAC (Y) TAC (Y) TAC (Y) TAC (Y) TAC (Y) TAC (Y) TAC (Y) TAC (Y) 
    76      1   -56.2809584935   0.000000000000       0.0000  TAT (Y) TAC (Y) TTC (F) TTC (F) TAC (Y) TTT (F) TTC (F) TTC (F) TAC (Y) TAC (Y) TTC (F) TAC (Y) TTC (F) TTC (F) TTC (F) TTC (F) TTC (F) TTC (F) TTC (F) TTC (F) TTC (F) TTC (F) TTC (F) TTC (F) TTC (F) TTC (F) TTC (F) CAC (H) TAC (Y) TTT (F) TAT (Y) TAC (Y) TTC (F) TTC (F) TAC (Y) TAC (Y) TAC (Y) TTT (F) TTC (F) TTC (F) TTC (F) TTC (F) TTT (F) TTC (F) TTC (F) TTC (F) TTC (F) TTC (F) TGG (W) TGG (W) TGG (W) 
    77      1  -147.4278567088   0.000000000000       0.0000  TCC (S) AGC (S) TCA (S) AGC (S) AGC (S) AAC (N) ACA (T) AGC (S) GGC (G) AGC (S) CGC (R) AGT (S) AGC (S) AGT (S) ACA (T) CGC (R) ACA (T) GGT (G) TTT (F) ACA (T) AGT (S) ACA (T) ACA (T) ACA (T) AGT (S) AGT (S) TCA (S) AGC (S) AGC (S) AGC (S) ACC (T) GCG (A) ACC (T) ACC (T) ACC (T) AGC (S) AAG (K) AGC (S) TCG (S) AGA (R) AAA (K) AGA (R) CGG (R) AAA (K) TCA (S) TCA (S) AGA (R) AAA (K) AGA (R) AGA (R) AGA (R) 
    78      1  -115.1570508186   0.000000000000       0.0000  TCT (S) ATT (I) CTC (L) ATT (I) AGT (S) GTA (V) GTT (V) ATC (I) TTT (F) GTT (V) GTT (V) GTT (V) GTG (V) GTT (V) GTT (V) GTT (V) GTG (V) GTT (V) ACG (T) GTG (V) GTT (V) GTT (V) ATT (I) GTT (V) GTT (V) GTT (V) GTC (V) GTG (V) AGC (S) GCC (A) ATC (I) GTT (V) ATT (I) ATT (I) GTT (V) TCG (S) ACC (T) ACC (T) ACT (T) GTG (V) GTG (V) GTG (V) GTG (V) TCT (S) ACT (T) ACT (T) GTG (V) GTG (V) ATA (I) ATA (I) ATA (I) 
    79      1   -71.0630750433   0.000000000000       0.0000  TGC (C) TGC (C) GCG (A) TGC (C) TGC (C) TGT (C) TGT (C) TGC (C) TGC (C) TGC (C) TGC (C) TGC (C) TGT (C) TGT (C) TGT (C) TGC (C) TGT (C) TGT (C) GCT (A) TGC (C) TGT (C) TGT (C) TGT (C) TGT (C) TGT (C) TGC (C) TGT (C) TGC (C) TGT (C) TGT (C) TGC (C) TGC (C) TGC (C) TGT (C) TGC (C) TGC (C) TGC (C) TGC (C) TGC (C) TGT (C) TGC (C) TGT (C) TGT (C) TGT (C) TGC (C) TGC (C) TGT (C) TGC (C) TGT (C) TGT (C) TGT (C) 
    80      1   -43.5274857517   0.000000000000       0.0000  TGC (C) TGC (C) TGC (C) TGT (C) TGC (C) TGT (C) TGC (C) TGC (C) TGC (C) TGC (C) TGC (C) TGT (C) TGT (C) TGT (C) TGC (C) TGC (C) TGC (C) TGC (C) TGC (C) TGC (C) TGC (C) TGC (C) TGC (C) TGC (C) TGC (C) TGC (C) TGC (C) TGT (C) TGC (C) TGT (C) TGC (C) TGC (C) TGC (C) TGC (C) TGT (C) TGC (C) TGC (C) TGT (C) TGC (C) TGT (C) TGT (C) TGT (C) TGT (C) TGT (C) TGC (C) TGT (C) TGT (C) TGT (C) TGT (C) TGT (C) TGT (C) 
    81      1  -102.8863826484   0.000000000000       0.0000  TGG (W) CTG (L) ATC (I) TTC (F) TGG (W) TTC (F) AAG (K) TTC (F) ATT (I) ATC (I) ATT (I) ATT (I) ATT (I) ATC (I) ATC (I) ATT (I) ATC (I) ATC (I) ATC (I) ATC (I) ATC (I) ATC (I) ATC (I) ATC (I) ATC (I) ATC (I) TTC (F) CGA (R) TGG (W) ATC (I) CTT (L) TAC (Y) TTC (F) ATC (I) TAT (Y) TGG (W) AAC (N) AAG (K) TTG (L) TAC (Y) TAC (Y) TAC (Y) ACC (T) TAT (Y) TTG (L) TTG (L) TAC (Y) TAC (Y) CTG (L) CTG (L) CTG (L) 
    82      1   -56.8946744452   0.000000000000       0.0000  TGG (W) TGG (W) TGG (W) TGG (W) TGG (W) TGG (W) TGG (W) TGG (W) TGG (W) TGG (W) TGG (W) TGG (W) TGG (W) TAT (Y) TGG (W) TAC (Y) TGG (W) TGG (W) TAT (Y) TGG (W) TAT (Y) TAT (Y) TAT (Y) TGG (W) TAT (Y) TAT (Y) TGG (W) TGG (W) TGG (W) TGG (W) TGG (W) TGG (W) TGG (W) TGG (W) TGG (W) TGG (W) TGG (W) TGG (W) TGG (W) TGG (W) TGG (W) TGG (W) TAC (Y) TGG (W) TGG (W) TGG (W) TGG (W) TGG (W) TGG (W) TGG (W) TGG (W) 
    83      1   -51.1162977061   0.000000000000       0.0000  TTG (L) CTG (L) TTG (L) CTC (L) CTG (L) CTG (L) TTG (L) TTG (L) TTG (L) TTG (L) TTG (L) TTG (L) TTG (L) TTG (L) TTG (L) TTG (L) TTG (L) TTG (L) TTG (L) TTG (L) TTG (L) TTG (L) TTG (L) TTG (L) TTG (L) TTG (L) CTG (L) TTG (L) CTC (L) CTG (L) TTA (L) CTG (L) TTG (L) TTG (L) TTG (L) TTG (L) CTG (L) CTC (L) CTG (L) CTG (L) CTG (L) CTG (L) CTG (L) CTA (L) CTG (L) CTG (L) CTG (L) CTG (L) CTC (L) CTC (L) CTC (L) 
    84      1   -40.3395785106   0.000000000000       0.0000  TTT (F) TTC (F) TTT (F) TTC (F) TTC (F) TTC (F) TTC (F) TTC (F) TTC (F) TTC (F) TTC (F) TTC (F) TTC (F) TTC (F) TTC (F) TTC (F) TTT (F) TTC (F) TTC (F) TTT (F) TTC (F) TTC (F) TTC (F) TTC (F) TTC (F) TTC (F) TTC (F) TTC (F) TTC (F) TTT (F) TTC (F) TTC (F) TTT (F) TTC (F) TTT (F) TTT (F) TTC (F) TTC (F) TTT (F) TTC (F) TTC (F) TTC (F) ATG (M) TTC (F) TTT (F) TTT (F) TTC (F) TTC (F) TTC (F) TTC (F) TTC (F) 
```
