## Supplementary material for "Chloroplast acquisition without the gene transfer in kleptoplastic sea slugs, *Plakobranchus ocellatus*": rst

```
Supplemental results for CODEML (seqf: all.mafft.manual.trimed.paml  treef: simple.newick.mod.tre.Labeled.txt)


dN/dS (w) for site classes (K=4)

site class             0        1       2a       2b
proportion       0.51248  0.48752  0.00000  0.00000
background w     0.14277  1.00000  0.14277  1.00000
foreground w     0.14277  1.00000  1.00000  1.00000

Naive Empirical Bayes (NEB) probabilities for 4 classes
(amino acids refer to 1st sequence: p1079c64.107)

   1 N   0.00000 1.00000 0.00000 0.00000 ( 2)
   2 V   0.00000 1.00000 0.00000 0.00000 ( 2)
   3 A   0.00000 1.00000 0.00000 0.00000 ( 2)
   4 V   0.00000 1.00000 0.00000 0.00000 ( 2)
   5 G   1.00000 0.00000 0.00000 0.00000 ( 1)
   6 N   0.00000 1.00000 0.00000 0.00000 ( 2)
   7 G   1.00000 0.00000 0.00000 0.00000 ( 1)
   8 I   0.00000 1.00000 0.00000 0.00000 ( 2)
   9 A   0.00006 0.99994 0.00000 0.00000 ( 2)
  10 M   0.00000 1.00000 0.00000 0.00000 ( 2)
  11 D   1.00000 0.00000 0.00000 0.00000 ( 1)
  12 P   0.00000 1.00000 0.00000 0.00000 ( 2)
  13 Q   0.00000 1.00000 0.00000 0.00000 ( 2)
  14 V   0.00000 1.00000 0.00000 0.00000 ( 2)
  15 P   1.00000 0.00000 0.00000 0.00000 ( 1)
  16 A   1.00000 0.00000 0.00000 0.00000 ( 1)
  17 K   1.00000 0.00000 0.00000 0.00000 ( 1)
  18 N   0.00000 1.00000 0.00000 0.00000 ( 2)
  19 A   0.00000 1.00000 0.00000 0.00000 ( 2)
  20 P   0.00000 1.00000 0.00000 0.00000 ( 2)
  21 R   0.00000 1.00000 0.00000 0.00000 ( 2)
  22 G   0.92376 0.07624 0.00000 0.00000 ( 1)
  23 D   1.00000 0.00000 0.00000 0.00000 ( 1)
  24 Y   1.00000 0.00000 0.00000 0.00000 ( 1)
  25 W   0.55442 0.44558 0.00000 0.00000 ( 1)
  26 V   1.00000 0.00000 0.00000 0.00000 ( 1)
  27 I   0.97846 0.02154 0.00000 0.00000 ( 1)
  28 E   1.00000 0.00000 0.00000 0.00000 ( 1)
  29 T   1.00000 0.00000 0.00000 0.00000 ( 1)
  30 D   1.00000 0.00000 0.00000 0.00000 ( 1)
  31 Y   1.00000 0.00000 0.00000 0.00000 ( 1)
  32 D   0.12913 0.87087 0.00000 0.00000 ( 2)
  33 T   0.95059 0.04941 0.00000 0.00000 ( 1)
  34 Y   1.00000 0.00000 0.00000 0.00000 ( 1)
  35 S   0.00967 0.99033 0.00000 0.00000 ( 2)
  36 V   1.00000 0.00000 0.00000 0.00000 ( 1)
  37 V   1.00000 0.00000 0.00000 0.00000 ( 1)
  38 Y   1.00000 0.00000 0.00000 0.00000 ( 1)
  39 A   1.00000 0.00000 0.00000 0.00000 ( 1)
  40 C   1.00000 0.00000 0.00000 0.00000 ( 1)
  41 T   0.00000 1.00000 0.00000 0.00000 ( 2)
  42 K   0.00001 0.99999 0.00000 0.00000 ( 2)
  43 M   0.00000 1.00000 0.00000 0.00000 ( 2)
  44 P   0.00000 1.00000 0.00000 0.00000 ( 2)
  45 A   0.00000 1.00000 0.00000 0.00000 ( 2)
  46 V   0.00000 1.00000 0.00000 0.00000 ( 2)
  47 Y   1.00000 0.00000 0.00000 0.00000 ( 1)
  48 T   0.08661 0.91339 0.00000 0.00000 ( 2)
  49 E   1.00000 0.00000 0.00000 0.00000 ( 1)
  50 V   0.02594 0.97406 0.00000 0.00000 ( 2)
  51 A   1.00000 0.00000 0.00000 0.00000 ( 1)
  52 W   0.99566 0.00434 0.00000 0.00000 ( 1)
  53 V   1.00000 0.00000 0.00000 0.00000 ( 1)
  54 L   1.00000 0.00000 0.00000 0.00000 ( 1)
  55 T   1.00000 0.00000 0.00000 0.00000 ( 1)
  56 R   1.00000 0.00000 0.00000 0.00000 ( 1)
  57 E   0.00000 1.00000 0.00000 0.00000 ( 2)
  58 R   0.00010 0.99990 0.00000 0.00000 ( 2)
  59 A   0.99175 0.00825 0.00000 0.00000 ( 1)
  60 P   1.00000 0.00000 0.00000 0.00000 ( 1)
  61 P   0.00676 0.99324 0.00000 0.00000 ( 2)
  62 N   1.00000 0.00000 0.00000 0.00000 ( 1)
  63 L   0.99933 0.00067 0.00000 0.00000 ( 1)
  64 D   0.00006 0.99994 0.00000 0.00000 ( 2)
  65 Q   0.00000 1.00000 0.00000 0.00000 ( 2)
  66 I   1.00000 0.00000 0.00000 0.00000 ( 1)
  67 K   1.00000 0.00000 0.00000 0.00000 ( 1)
  68 A   0.00000 1.00000 0.00000 0.00000 ( 2)
  69 R   0.01880 0.98120 0.00000 0.00000 ( 2)
  70 L   1.00000 0.00000 0.00000 0.00000 ( 1)
  71 T   0.00000 1.00000 0.00000 0.00000 ( 2)
  72 R   0.00000 1.00000 0.00000 0.00000 ( 2)
  73 V   0.40849 0.59151 0.00000 0.00000 ( 2)
  74 S   0.00000 1.00000 0.00000 0.00000 ( 2)
  75 Y   0.00000 1.00000 0.00000 0.00000 ( 2)
  76 F   1.00000 0.00000 0.00000 0.00000 ( 1)
  77 Q   0.00000 1.00000 0.00000 0.00000 ( 2)
  78 L   0.00000 1.00000 0.00000 0.00000 ( 2)
  79 S   0.96546 0.03454 0.00000 0.00000 ( 1)
  80 D   1.00000 0.00000 0.00000 0.00000 ( 1)
  81 H   1.00000 0.00000 0.00000 0.00000 ( 1)
  82 K   0.00000 1.00000 0.00000 0.00000 ( 2)
  83 G   0.00396 0.99604 0.00000 0.00000 ( 2)
  84 C   1.00000 0.00000 0.00000 0.00000 ( 1)


lnL = -8584.694157

Bayes Empirical Bayes (BEB) probabilities for 4 classes (class)
(amino acids refer to 1st sequence: p1079c64.107)

   1 N   0.00000 0.96064 0.00000 0.03936 ( 2)
   2 V   0.00000 0.97295 0.00000 0.02705 ( 2)
   3 A   0.00000 0.97198 0.00000 0.02801 ( 2)
   4 V   0.00000 0.89430 0.00000 0.10570 ( 2)
   5 G   0.98835 0.00000 0.01165 0.00000 ( 1)
   6 N   0.00000 0.88614 0.00000 0.11386 ( 2)
   7 G   0.98428 0.00000 0.01572 0.00000 ( 1)
   8 I   0.00000 0.97213 0.00000 0.02787 ( 2)
   9 A   0.00012 0.97528 0.00000 0.02459 ( 2)
  10 M   0.00000 0.97525 0.00000 0.02475 ( 2)
  11 D   0.98123 0.00000 0.01877 0.00000 ( 1)
  12 P   0.00000 0.97041 0.00000 0.02959 ( 2)
  13 Q   0.00000 0.96475 0.00000 0.03525 ( 2)
  14 V   0.00001 0.97839 0.00000 0.02160 ( 2)
  15 P   0.98293 0.00000 0.01707 0.00000 ( 1)
  16 A   0.98151 0.00000 0.01849 0.00000 ( 1)
  17 K   0.98671 0.00000 0.01329 0.00000 ( 1)
  18 N   0.00000 0.96103 0.00000 0.03897 ( 2)
  19 A   0.00000 0.98041 0.00000 0.01959 ( 2)
  20 P   0.00000 0.93260 0.00000 0.06740 ( 2)
  21 R   0.00000 0.97272 0.00000 0.02728 ( 2)
  22 G   0.89673 0.04815 0.05365 0.00147 ( 1)
  23 D   0.98899 0.00000 0.01101 0.00000 ( 1)
  24 Y   0.98744 0.00000 0.01256 0.00000 ( 1)
  25 W   0.66787 0.31670 0.00800 0.00744 ( 1)
  26 V   0.98559 0.00000 0.01441 0.00000 ( 1)
  27 I   0.96841 0.01492 0.01634 0.00033 ( 1)
  28 E   0.98363 0.00000 0.01637 0.00000 ( 1)
  29 T   0.98405 0.00000 0.01595 0.00000 ( 1)
  30 D   0.98628 0.00000 0.01372 0.00000 ( 1)
  31 Y   0.98744 0.00000 0.01256 0.00000 ( 1)
  32 D   0.20462 0.74513 0.00909 0.04116 ( 2)
  33 T   0.95826 0.02974 0.01135 0.00065 ( 1)
  34 Y   0.98747 0.00000 0.01253 0.00000 ( 1)
  35 S   0.01546 0.95736 0.00037 0.02681 ( 2)
  36 V   0.98456 0.00000 0.01544 0.00000 ( 1)
  37 V   0.98310 0.00000 0.01690 0.00000 ( 1)
  38 Y   0.98849 0.00000 0.01151 0.00000 ( 1)
  39 A   0.98331 0.00000 0.01669 0.00000 ( 1)
  40 C   0.98619 0.00000 0.01381 0.00000 ( 1)
  41 T   0.00000 0.93120 0.00000 0.06880 ( 2)
  42 K   0.00003 0.97909 0.00000 0.02088 ( 2)
  43 M   0.00000 0.96997 0.00000 0.03003 ( 2)
  44 P   0.00000 0.72609 0.00000 0.27391 ( 2)
  45 A   0.00000 0.94516 0.00000 0.05484 ( 2)
  46 V   0.00000 0.96788 0.00000 0.03212 ( 2)
  47 Y   0.98745 0.00000 0.01255 0.00000 ( 1)
  48 T   0.14790 0.82881 0.00260 0.02068 ( 2)
  49 E   0.98331 0.00000 0.01669 0.00000 ( 1)
  50 V   0.04638 0.93093 0.00080 0.02190 ( 2)
  51 A   0.98703 0.00000 0.01297 0.00000 ( 1)
  52 W   0.97299 0.00345 0.02346 0.00010 ( 1)
  53 V   0.98849 0.00000 0.01151 0.00000 ( 1)
  54 L   0.98115 0.00000 0.01885 0.00000 ( 1)
  55 T   0.98769 0.00000 0.01231 0.00000 ( 1)
  56 R   0.97281 0.00000 0.02719 0.00000 ( 1)
  57 E   0.00000 0.94559 0.00000 0.05441 ( 2)
  58 R   0.00018 0.93277 0.00004 0.06701 ( 2)
  59 A   0.98079 0.00553 0.01356 0.00012 ( 1)
  60 P   0.97969 0.00000 0.02031 0.00000 ( 1)
  61 P   0.01193 0.94677 0.00189 0.03941 ( 2)
  62 N   0.98705 0.00000 0.01295 0.00000 ( 1)
  63 L   0.97725 0.00055 0.02219 0.00001 ( 1)
  64 D   0.00011 0.97436 0.00000 0.02553 ( 2)
  65 Q   0.00000 0.89148 0.00000 0.10852 ( 2)
  66 I   0.97771 0.00000 0.02229 0.00000 ( 1)
  67 K   0.98218 0.00000 0.01782 0.00000 ( 1)
  68 A   0.00000 0.97991 0.00000 0.02009 ( 2)
  69 R   0.03539 0.92673 0.00733 0.03054 ( 2)
  70 L   0.98273 0.00000 0.01727 0.00000 ( 1)
  71 T   0.00000 0.97001 0.00000 0.02999 ( 2)
  72 R   0.00000 0.97364 0.00000 0.02636 ( 2)
  73 V   0.54403 0.43939 0.00680 0.00978 ( 1)
  74 S   0.00000 0.96179 0.00000 0.03821 ( 2)
  75 Y   0.00001 0.89059 0.00002 0.10939 ( 2)
  76 F   0.98851 0.00000 0.01149 0.00000 ( 1)
  77 Q   0.00000 0.97273 0.00000 0.02727 ( 2)
  78 L   0.00000 0.97796 0.00000 0.02204 ( 2)
  79 S   0.96066 0.02371 0.01508 0.00054 ( 1)
  80 D   0.98394 0.00000 0.01606 0.00000 ( 1)
  81 H   0.98395 0.00000 0.01605 0.00000 ( 1)
  82 K   0.00000 0.75497 0.00000 0.24503 ( 2)
  83 G   0.00756 0.96709 0.00014 0.02521 ( 2)
  84 C   0.98208 0.00000 0.01792 0.00000 ( 1)
```
