## Supplementary material for "Chloroplast acquisition without the gene transfer in kleptoplastic sea slugs, *Plakobranchus ocellatus*": rub

```
TREE # 1

  0  0.0000  11815.761761  x:  0.01000   0.02107   0.08631   0.02800   0.10029   0.09898   0.04870   0.05759   0.09822   0.02858   0.07388   0.03692   0.03467   0.02362   0.02830   0.08845   0.08165   0.03795   0.07181   0.04940   0.10435   0.05309   0.01860   0.02862   0.01343   0.10089   0.06016   0.05088   0.10982   0.01967   0.02998   0.02448   0.08919   0.01731   0.06456   0.04314   0.04825   0.08967   0.09058   0.10812   0.01014   0.01790   0.04275   0.03152   0.06098   0.04290   0.09217   0.05657   0.06491   0.09054   0.03982   0.10606   0.09971   0.09595   0.10482   0.04468   0.03016   0.05039   0.01228   0.01625   0.01148   0.06914   0.06028   0.09184   0.08986   0.05377   0.02080   0.03961   0.04238   0.09732   0.10414   0.10240   0.07343   0.05577   0.09173   0.04397   0.05997   0.08430   0.01673   0.09983   0.01255   0.01163   0.04740   0.04356   0.09457   0.10112   0.10275   0.05467   0.01675   0.02183   0.10513   0.04878   0.09913   0.02807   0.04968   0.10621   0.06773   0.02098   0.04500   0.10978   2.00000   1.09008   0.06075   0.24496   3.67906  
  1 99.0000   9458.879222  x:  0.10778   0.15293   0.15533   0.19807   0.12837   0.11662   0.11609   0.12894   0.11122   0.11060   0.09483   0.10971   0.29058   0.10688   0.19094   0.07577   0.07120   0.02429   0.06893   0.03240   0.08742   0.04065   0.00793   0.09538   0.08767   0.11893   0.09380   0.09868   0.13595   0.03322   0.55650   0.08370   0.09263   0.11138   0.08464   0.07733   0.14382   0.12853   0.11794   0.11580   0.05167   0.33508   0.08100   0.03480   0.06185   0.03762   0.08815   0.06576   0.06817   0.10431   0.10479   0.09985   0.09160   0.09917   0.14245   0.06034   0.06165   0.13385   0.07483   0.05319   0.38388   0.07843   0.05078   0.08331   0.08870   0.07479   0.08376   0.24741   0.07894   0.12154   0.12889   0.12023   0.08958   0.09011   0.13950   0.07166   0.09803   0.16318   0.24383   0.13608   0.70387   0.37753   0.11732   0.13046   0.11261   0.17242   0.08678   0.03808   0.00000   0.00698   0.14754   0.15156   0.14700   0.12585   0.12077   0.13099   0.10157   0.16691   0.19656   0.18238   1.98725   1.12595   0.02543   0.03764   3.67893  
  2 9693.1534   9410.593258  x:  0.10938   0.15554   0.16253   0.20196   0.13235   0.11865   0.12035   0.13311   0.11260   0.11387   0.09686   0.11394   0.29566   0.10958   0.19433   0.06908   0.06464   0.01880   0.06703   0.02485   0.07991   0.03539   0.00620   0.09661   0.08873   0.12136   0.09808   0.10496   0.14130   0.03175   0.55488   0.08166   0.09104   0.11446   0.08679   0.08058   0.15056   0.13532   0.12291   0.11675   0.05066   0.33136   0.08267   0.03502   0.06100   0.03514   0.08537   0.06504   0.06680   0.10616   0.11058   0.09636   0.08731   0.09908   0.15020   0.06250   0.06452   0.14007   0.07421   0.05117   0.37721   0.07715   0.04669   0.07923   0.08664   0.07806   0.08607   0.25396   0.07970   0.12700   0.13338   0.12057   0.09213   0.09512   0.14810   0.07429   0.09926   0.17007   0.24411   0.13665   0.69405   0.37247   0.12133   0.13447   0.11544   0.18494   0.07958   0.03073   0.00000   0.00000   0.15556   0.16112   0.15405   0.12745   0.12483   0.13640   0.10632   0.16971   0.20432   0.19338   1.98346   1.13650   0.01507   0.03845   3.67888  
  3 1012.7336   9361.123474  x:  0.11257   0.16135   0.17051   0.20860   0.13799   0.12006   0.12589   0.13862   0.11297   0.11646   0.09695   0.11665   0.30874   0.11219   0.20235   0.04797   0.04461   0.01931   0.06649   0.00000   0.05512   0.02918   0.05250   0.09925   0.09036   0.12339   0.09870   0.10667   0.14615   0.03185   0.56260   0.07953   0.08684   0.11622   0.08577   0.07836   0.15423   0.13774   0.12607   0.11691   0.04812   0.32892   0.08474   0.03748   0.06069   0.03598   0.07925   0.06203   0.06315   0.10581   0.11264   0.08762   0.07540   0.09910   0.15259   0.05975   0.06324   0.14500   0.07144   0.04960   0.36710   0.07695   0.03992   0.07015   0.08270   0.08022   0.08689   0.26723   0.07790   0.12936   0.13587   0.11904   0.09151   0.09200   0.14869   0.07292   0.10046   0.17879   0.24772   0.13974   0.68091   0.36631   0.12399   0.13805   0.11690   0.18890   0.05496   0.00675   0.00000   0.00000   0.15972   0.16324   0.15688   0.13064   0.12990   0.13919   0.10620   0.17481   0.21276   0.20155   1.97266   1.16085  -0.00875   0.05608   3.67875  
  4 1000.2406   9348.837277  x:  0.11323   0.16266   0.17208   0.20997   0.13927   0.12031   0.12705   0.13978   0.11302   0.11688   0.09688   0.11702   0.31175   0.11260   0.20420   0.04220   0.03920   0.01983   0.06664   0.00000   0.04812   0.02812   0.06258   0.09986   0.09069   0.12383   0.09855   0.10667   0.14714   0.03206   0.56433   0.07907   0.08583   0.11640   0.08538   0.07763   0.15467   0.13794   0.12659   0.11698   0.04749   0.32811   0.08524   0.03819   0.06076   0.03642   0.07778   0.06130   0.06233   0.10563   0.11283   0.08547   0.07233   0.09924   0.15273   0.05902   0.06277   0.14584   0.07070   0.04938   0.36412   0.07711   0.03852   0.06798   0.08184   0.08067   0.08691   0.27023   0.07730   0.12966   0.13624   0.11860   0.09128   0.09094   0.14832   0.07246   0.10068   0.18062   0.24847   0.14068   0.67673   0.36436   0.12436   0.13869   0.11710   0.18902   0.04800   0.00000   0.00000   0.00000   0.16027   0.16305   0.15715   0.13130   0.13092   0.13960   0.10585   0.17588   0.21431   0.20287   1.96963   1.16746  -0.01521   0.05078   3.67871  
  5 2829.0018   9309.026358  x:  0.11422   0.16634   0.17095   0.21252   0.14076   0.11769   0.12720   0.13983   0.11051   0.11524   0.09380   0.11412   0.32287   0.10975   0.20986   0.00941   0.01060   0.01555   0.06522   0.00000   0.00000   0.02876   0.05604   0.10007   0.08979   0.12233   0.09462   0.10341   0.14681   0.03116   0.58149   0.07638   0.08044   0.11486   0.08219   0.07596   0.15322   0.13564   0.12572   0.11606   0.04372   0.32905   0.08388   0.03578   0.05824   0.03241   0.06980   0.05670   0.05865   0.10246   0.11241   0.07587   0.05735   0.09918   0.15002   0.05813   0.06148   0.14475   0.06762   0.04834   0.35442   0.07696   0.03600   0.05950   0.07768   0.08092   0.08393   0.27884   0.07135   0.12711   0.13304   0.11426   0.09039   0.09012   0.14664   0.07014   0.09838   0.18068   0.25247   0.14493   0.66597   0.35987   0.12172   0.13742   0.11474   0.18402   0.00097   0.00000   0.00000   0.00000   0.15875   0.16013   0.15457   0.13229   0.13063   0.13776   0.10175   0.17864   0.21517   0.20001   1.95199   1.20266  -0.04947   0.04887   3.67848  
  6 918.5158   9308.556072  x:  0.11422   0.16638   0.17092   0.21254   0.14077   0.11763   0.12719   0.13980   0.11046   0.11522   0.09376   0.11408   0.32301   0.10969   0.20992   0.00938   0.01069   0.01557   0.06517   0.00000   0.00000   0.02871   0.05599   0.10005   0.08976   0.12230   0.09457   0.10338   0.14680   0.03114   0.58178   0.07633   0.08035   0.11484   0.08214   0.07594   0.15320   0.13561   0.12571   0.11604   0.04367   0.32906   0.08386   0.03582   0.05821   0.03241   0.06969   0.05663   0.05859   0.10240   0.11242   0.07573   0.05714   0.09917   0.14999   0.05810   0.06147   0.14473   0.06758   0.04832   0.35426   0.07693   0.03596   0.05938   0.07760   0.08093   0.08389   0.27895   0.07125   0.12709   0.13299   0.11417   0.09036   0.09009   0.14662   0.07011   0.09832   0.18066   0.25252   0.14499   0.66581   0.35980   0.12168   0.13740   0.11470   0.18399   0.00000   0.00000   0.00000   0.00000   0.15873   0.16012   0.15453   0.13229   0.13061   0.13774   0.10171   0.17867   0.21518   0.19998   1.95165   1.20332  -0.05012   0.04884   3.67847  
  7 1127.8891   9299.385455  x:  0.11304   0.16601   0.16880   0.21196   0.13947   0.11496   0.12646   0.13743   0.10923   0.11482   0.09348   0.11406   0.32369   0.10754   0.20954   0.01857   0.00000   0.01146   0.06400   0.00000   0.00000   0.02682   0.05776   0.09786   0.08835   0.12096   0.09447   0.10374   0.14593   0.03114   0.59095   0.07454   0.07903   0.11432   0.08169   0.07529   0.15267   0.13545   0.12533   0.11561   0.04287   0.32981   0.08328   0.03641   0.05800   0.03221   0.06725   0.05452   0.05709   0.10089   0.11283   0.07511   0.05673   0.09853   0.14965   0.05746   0.06207   0.14450   0.06711   0.04769   0.35022   0.07530   0.03599   0.05878   0.07550   0.08224   0.08398   0.27854   0.06904   0.12762   0.13193   0.11053   0.08921   0.08900   0.14567   0.07018   0.09578   0.17840   0.25282   0.14495   0.66402   0.35876   0.12171   0.13639   0.11300   0.18532   0.00000   0.00000   0.00000   0.00000   0.15810   0.16089   0.15320   0.13111   0.12859   0.13724   0.10194   0.17837   0.21433   0.19966   1.93791   1.22794  -0.07388   0.04737   3.67825  
  8 783.4660   9293.587844  x:  0.11133   0.16470   0.16741   0.21072   0.13744   0.11272   0.12663   0.13517   0.10870   0.11475   0.09431   0.11552   0.32048   0.10673   0.20755   0.01313   0.00227   0.00107   0.06496   0.00000   0.00000   0.02779   0.06321   0.09525   0.08751   0.12029   0.09525   0.10449   0.14490   0.03236   0.59660   0.07356   0.07976   0.11427   0.08215   0.07494   0.15244   0.13553   0.12449   0.11511   0.04287   0.33019   0.08318   0.03120   0.05826   0.02851   0.06558   0.05298   0.05706   0.10044   0.11278   0.07863   0.06382   0.09828   0.14986   0.05771   0.06343   0.14486   0.06739   0.04813   0.34782   0.07403   0.03719   0.06158   0.07479   0.08380   0.08537   0.27530   0.06864   0.12896   0.13171   0.10767   0.08834   0.08844   0.14506   0.07145   0.09393   0.17626   0.25198   0.14349   0.66530   0.35880   0.12260   0.13597   0.11172   0.18745   0.00000   0.00000   0.00000   0.00000   0.15710   0.16136   0.15207   0.12940   0.12651   0.13684   0.10302   0.17722   0.21303   0.20056   1.92376   1.24830  -0.09325   0.04568   3.67801  
  9 498.0868   9284.393325  x:  0.10791   0.16179   0.16524   0.20814   0.13342   0.10872   0.12728   0.13090   0.10798   0.11492   0.09637   0.11894   0.31287   0.10572   0.20304   0.00000   0.00437   0.00351   0.06717   0.00000   0.00000   0.03031   0.07152   0.09009   0.08606   0.11932   0.09743   0.10663   0.14317   0.03475   0.60562   0.07184   0.08185   0.11449   0.08357   0.07484   0.15257   0.13631   0.12308   0.11428   0.04320   0.33065   0.08314   0.02017   0.05878   0.02065   0.06297   0.05044   0.05753   0.10009   0.11301   0.08673   0.07985   0.09786   0.15110   0.05876   0.06647   0.14599   0.06824   0.04913   0.34397   0.07154   0.03973   0.06805   0.07388   0.08694   0.08864   0.26805   0.06864   0.13209   0.13186   0.10253   0.08702   0.08824   0.14490   0.07450   0.09065   0.17244   0.24979   0.14002   0.66892   0.35927   0.12486   0.13547   0.10960   0.19285   0.00000   0.00000   0.00000   0.00000   0.15565   0.16313   0.15055   0.12598   0.12265   0.13649   0.10582   0.17475   0.21072   0.20325   1.89716   1.28492  -0.12797   0.04346   3.67754  
 10 1747.8069   9282.739788  x:  0.10788   0.16244   0.16710   0.20871   0.13345   0.10886   0.12978   0.13184   0.10816   0.11472   0.09652   0.12004   0.31183   0.10763   0.20351   0.00202   0.00449   0.00425   0.07066   0.00000   0.00000   0.03673   0.07268   0.08980   0.08713   0.12027   0.09686   0.10527   0.14319   0.03633   0.60722   0.07188   0.08275   0.11453   0.08349   0.07467   0.15267   0.13557   0.12183   0.11400   0.04263   0.32994   0.08347   0.01052   0.05787   0.01361   0.06065   0.04940   0.05851   0.10059   0.11173   0.08906   0.08605   0.09870   0.15089   0.06008   0.06651   0.14679   0.06728   0.05065   0.34158   0.07245   0.03985   0.06942   0.07441   0.08738   0.08976   0.26799   0.06924   0.13190   0.13201   0.10178   0.08732   0.08951   0.14530   0.07545   0.09123   0.17380   0.24982   0.13938   0.66870   0.35866   0.12550   0.13573   0.10957   0.19153   0.00000   0.00000   0.00000   0.00000   0.15419   0.16088   0.14985   0.12596   0.12307   0.13571   0.10488   0.17499   0.21090   0.20461   1.88627   1.29477  -0.13700   0.04338   3.67734  
 11 303.2734   9274.713196  x:  0.11044   0.16962   0.18827   0.21507   0.13646   0.11491   0.15386   0.14430   0.11015   0.11251   0.09549   0.12722   0.30217   0.12894   0.20884   0.00312   0.00498   0.00490   0.09865   0.00000   0.00000   0.08954   0.06430   0.09075   0.09962   0.13087   0.09016   0.09252   0.14513   0.04645   0.60664   0.07310   0.09083   0.11501   0.08227   0.07426   0.15433   0.12850   0.11160   0.11199   0.04115   0.32082   0.08853   0.02675   0.04920   0.02643   0.06072   0.04840   0.06862   0.10622   0.09830   0.10795   0.13985   0.10598   0.14896   0.06906   0.06081   0.15252   0.05763   0.06313   0.32562   0.08216   0.03650   0.07885   0.08149   0.08647   0.09887   0.26945   0.07691   0.12647   0.13428   0.09924   0.09072   0.10242   0.15096   0.08129   0.10072   0.19172   0.24897   0.13233   0.67199   0.35516   0.12974   0.13826   0.11201   0.17673   0.00000   0.00000   0.00000   0.00000   0.14223   0.14058   0.14690   0.12853   0.13122   0.12899   0.09458   0.17829   0.21426   0.21675   1.80093   1.34751  -0.18292   0.04941   3.67568  
 12 253.0340   9269.381328  x:  0.11618   0.17612   0.19525   0.21486   0.13797   0.12282   0.16286   0.15600   0.10717   0.11155   0.08859   0.11467   0.30209   0.14080   0.21369   0.00305   0.00483   0.00475   0.09067   0.00000   0.00000   0.11172   0.05773   0.09327   0.10871   0.13631   0.08243   0.09992   0.14967   0.03545   0.59678   0.06721   0.08669   0.11664   0.07971   0.07024   0.15131   0.12937   0.11473   0.11285   0.03454   0.31194   0.08499   0.03267   0.06538   0.01898   0.06100   0.05146   0.07106   0.10422   0.10161   0.10899   0.18358   0.10366   0.14035   0.04858   0.05940   0.14712   0.05158   0.05650   0.31357   0.08092   0.01959   0.07019   0.08259   0.07804   0.09614   0.27929   0.07782   0.11613   0.13364   0.09940   0.07980   0.08041   0.13537   0.06821   0.10553   0.20051   0.24767   0.12626   0.68268   0.35459   0.12293   0.13502   0.11749   0.17548   0.00000   0.00000   0.00000   0.00000   0.15039   0.15604   0.16193   0.13428   0.13722   0.13412   0.09735   0.18388   0.21321   0.21028   1.70075   1.35947  -0.18517   0.04927   3.67334  
 13 98.3242   9264.973251  x:  0.12028   0.17973   0.19169   0.21158   0.13606   0.12688   0.15861   0.16432   0.10675   0.11333   0.08772   0.10439   0.30985   0.14134   0.21661   0.00325   0.00447   0.00486   0.06994   0.00000   0.00000   0.11670   0.06242   0.09472   0.11169   0.13656   0.07967   0.10446   0.15058   0.02611   0.58815   0.06580   0.07712   0.11553   0.07758   0.07119   0.15061   0.13215   0.12075   0.11304   0.03289   0.30530   0.08561   0.01629   0.05768   0.04315   0.05407   0.05164   0.06612   0.09686   0.10261   0.09683   0.21500   0.10250   0.14619   0.05522   0.06117   0.14478   0.05235   0.04623   0.30241   0.07821   0.03007   0.05594   0.08102   0.07577   0.08896   0.29157   0.07406   0.11699   0.13352   0.10487   0.08414   0.08372   0.14149   0.06887   0.10398   0.19943   0.24729   0.12211   0.69271   0.35360   0.11704   0.13588   0.12123   0.17376   0.00000   0.00000   0.00000   0.00000   0.15725   0.15648   0.16382   0.13840   0.13732   0.13639   0.09694   0.18874   0.21302   0.20036   1.59058   1.35862  -0.17191   0.04680   3.67035  
 14 133.5598   9261.261414  x:  0.12183   0.18055   0.18541   0.20928   0.13245   0.12775   0.14865   0.16816   0.10955   0.11457   0.09102   0.10401   0.31864   0.13603   0.21781   0.00351   0.00420   0.00505   0.05883   0.00000   0.00000   0.11199   0.06854   0.09543   0.11083   0.13445   0.08114   0.10364   0.14940   0.02881   0.58320   0.07057   0.07102   0.11378   0.07717   0.07279   0.15183   0.13358   0.12532   0.11217   0.03570   0.30136   0.08824   0.03278   0.04976   0.02124   0.05691   0.05135   0.06052   0.09225   0.10355   0.08184   0.23376   0.10239   0.15121   0.06221   0.06055   0.14690   0.05788   0.04252   0.29355   0.07754   0.03778   0.04517   0.07743   0.07920   0.08294   0.30038   0.06958   0.12341   0.13324   0.11034   0.09007   0.09174   0.14915   0.07281   0.09949   0.19430   0.24828   0.12027   0.69870   0.35157   0.11534   0.14058   0.12303   0.17239   0.00000   0.00000   0.00000   0.00000   0.15958   0.14986   0.15866   0.13997   0.13386   0.13608   0.09528   0.19181   0.21491   0.19628   1.49600   1.35451  -0.15530   0.04440   3.66733  
 15 194.5480   9257.752125  x:  0.11992   0.17791   0.18241   0.21369   0.12779   0.12586   0.13340   0.16438   0.11493   0.11230   0.09581   0.12014   0.32752   0.12545   0.21809   0.00383   0.00434   0.00542   0.08382   0.00000   0.00000   0.08493   0.06392   0.09677   0.10605   0.13059   0.08726   0.09566   0.14810   0.04184   0.58316   0.07874   0.07521   0.11418   0.08065   0.07180   0.15617   0.13241   0.12529   0.10928   0.03495   0.30214   0.08803   0.02877   0.06123   0.02848   0.05398   0.04350   0.06023   0.09990   0.10865   0.06399   0.23475   0.10309   0.14530   0.05455   0.05789   0.15385   0.06545   0.05464   0.28683   0.08272   0.02987   0.04940   0.06983   0.08839   0.08179   0.30296   0.06547   0.13164   0.13160   0.11131   0.08659   0.08834   0.14432   0.07002   0.09261   0.18979   0.25276   0.12189   0.69747   0.34581   0.12022   0.15021   0.12338   0.17688   0.00000   0.00000   0.00000   0.00000   0.15557   0.14707   0.15206   0.13809   0.12697   0.13452   0.09580   0.19314   0.22235   0.20981   1.41046   1.35072  -0.13388   0.04448   3.66305  
 16 89.9149   9253.024419  x:  0.11686   0.17405   0.19245   0.22827   0.12764   0.12783   0.13416   0.14844   0.10360   0.11038   0.08899   0.12271   0.32732   0.12651   0.22122   0.00374   0.00488   0.00585   0.09618   0.00000   0.00000   0.03216   0.06639   0.10311   0.10581   0.13119   0.08443   0.09596   0.15095   0.02838   0.59085   0.06735   0.08671   0.12006   0.08377   0.06805   0.15331   0.12827   0.11796   0.11067   0.03601   0.31096   0.09021   0.02955   0.04290   0.02383   0.05378   0.05026   0.07611   0.10334   0.10290   0.07170   0.21656   0.11314   0.14750   0.06694   0.06307   0.14586   0.05408   0.06260   0.28794   0.08773   0.03357   0.07103   0.06851   0.08639   0.09067   0.29334   0.06599   0.12296   0.12824   0.10194   0.08301   0.08843   0.14078   0.07174   0.09321   0.19871   0.26229   0.12844   0.69016   0.33594   0.11821   0.14657   0.12326   0.18018   0.00000   0.00000   0.00000   0.00000   0.14072   0.16065   0.15874   0.13508   0.12374   0.13393   0.09917   0.19163   0.21927   0.22284   1.35250   1.36031  -0.11242   0.04210   3.65546  
 17 49.6429   9247.109627  x:  0.11523   0.16989   0.19560   0.23423   0.12939   0.13249   0.14645   0.13456   0.09300   0.11856   0.09044   0.12482   0.32209   0.13351   0.22150   0.00397   0.00567   0.00637   0.08418   0.00000   0.00000   0.00755   0.07037   0.10629   0.10676   0.13419   0.08256   0.10265   0.15137   0.03084   0.60150   0.06525   0.09302   0.12075   0.08442   0.07621   0.15416   0.13110   0.11452   0.11158   0.03156   0.32039   0.09000   0.02875   0.07099   0.02509   0.05693   0.05047   0.08024   0.09983   0.09948   0.08974   0.19130   0.11347   0.15006   0.05914   0.06499   0.14814   0.05365   0.05915   0.29423   0.08388   0.02958   0.07574   0.07558   0.08251   0.10100   0.28233   0.06971   0.12456   0.13488   0.09298   0.08735   0.09801   0.15125   0.08356   0.09590   0.20325   0.26716   0.13582   0.68192   0.32548   0.11989   0.14243   0.12361   0.18603   0.00000   0.00000   0.00000   0.00000   0.13281   0.15286   0.15679   0.13351   0.12565   0.13364   0.09846   0.18922   0.20944   0.22259   1.32719   1.38452  -0.09539   0.04029   3.64536  
 18 61.6714   9235.385188  x:  0.10685   0.15256   0.19460   0.24803   0.12902   0.13800   0.16059   0.09090   0.07079   0.13354   0.09458   0.14145   0.31302   0.13521   0.21584   0.00568   0.00777   0.00733   0.05756   0.00000   0.00000   0.04691   0.09081   0.10978   0.09904   0.13494   0.08893   0.12359   0.15180   0.03145   0.63396   0.05722   0.10752   0.12525   0.08973   0.08388   0.15831   0.14122   0.11205   0.11445   0.02858   0.34870   0.09150   0.03331   0.09501   0.03471   0.06362   0.05134   0.08655   0.09564   0.10536   0.12366   0.09980   0.11362   0.16189   0.04518   0.07351   0.15429   0.05611   0.05153   0.31414   0.07080   0.02375   0.09293   0.08288   0.08199   0.12589   0.25157   0.07409   0.13450   0.14796   0.06781   0.08510   0.10117   0.16156   0.10239   0.09354   0.20434   0.27901   0.15749   0.65625   0.29639   0.12942   0.13731   0.12212   0.22112   0.00000   0.00000   0.00000   0.00000   0.12228   0.16182   0.15958   0.12532   0.12363   0.13942   0.10972   0.18116   0.19294   0.23482   1.27711   1.44962  -0.04390   0.03380   3.61681  
 19 241.4935   9213.112537  x:  0.11137   0.14350   0.17603   0.22256   0.12825   0.15018   0.19360   0.12202   0.10651   0.13215   0.09954   0.16872   0.30119   0.14316   0.19190   0.00733   0.01041   0.00922   0.05842   0.00000   0.00000   0.02424   0.09600   0.08822   0.09412   0.14212   0.10224   0.13591   0.14532   0.05095   0.64501   0.07228   0.09604   0.11721   0.08406   0.05709   0.16163   0.14647   0.12515   0.11658   0.04812   0.35687   0.10391   0.03543   0.05773   0.04512   0.06954   0.05112   0.05445   0.09578   0.12925   0.16936   0.04066   0.10242   0.17634   0.05809   0.05755   0.16848   0.06481   0.03358   0.34134   0.05745   0.04129   0.07970   0.09608   0.08827   0.14465   0.25398   0.08424   0.14414   0.15979   0.07241   0.06178   0.05624   0.13366   0.09418   0.09599   0.18866   0.25674   0.17221   0.64670   0.27227   0.15160   0.14650   0.12057   0.24698   0.00000   0.00000   0.00000   0.00000   0.15122   0.17110   0.17017   0.13012   0.14480   0.14864   0.11800   0.18096   0.20567   0.23737   1.29663   1.58711   0.00734   0.02578   3.57061  
 20 107.4348   9201.951313  x:  0.11259   0.14641   0.17428   0.21191   0.12383   0.14653   0.18043   0.13335   0.11405   0.12249   0.09743   0.16102   0.30259   0.12938   0.18635   0.00818   0.01121   0.00990   0.07445   0.00000   0.00000   0.01845   0.11233   0.07775   0.08978   0.13921   0.10968   0.13764   0.14935   0.03572   0.64059   0.06312   0.08297   0.12046   0.09066   0.07033   0.16527   0.15089   0.13514   0.11833   0.05017   0.34985   0.09771   0.03826   0.04354   0.04839   0.07036   0.05183   0.04237   0.10497   0.13273   0.16781   0.04928   0.09483   0.16394   0.03647   0.05940   0.16270   0.06550   0.04701   0.34838   0.06821   0.03038   0.06961   0.08389   0.09166   0.13845   0.26629   0.08016   0.14256   0.15195   0.08270   0.07614   0.09688   0.13596   0.07700   0.09047   0.18248   0.24363   0.17839   0.65120   0.27134   0.15167   0.14806   0.11493   0.24861   0.00000   0.00000   0.00000   0.00000   0.16221   0.19628   0.17729   0.13150   0.14315   0.15303   0.12801   0.18036   0.22277   0.24282   1.33700   1.66464   0.03208   0.01792   3.54559  
 21 147.2485   9192.609414  x:  0.11297   0.15971   0.18833   0.21780   0.12351   0.13656   0.14027   0.13104   0.11110   0.12782   0.11010   0.14139   0.31866   0.10519   0.20207   0.00949   0.01232   0.01094   0.07419   0.00000   0.00000   0.02069   0.11624   0.08312   0.09131   0.13395   0.12215   0.13748   0.16471   0.02400   0.62737   0.05751   0.08008   0.13182   0.10206   0.07055   0.16522   0.15553   0.14842   0.12637   0.05685   0.33439   0.10037   0.04393   0.08129   0.05121   0.07298   0.06478   0.05911   0.11507   0.12117   0.13805   0.08608   0.10895   0.16948   0.07392   0.07519   0.15597   0.06956   0.05732   0.33983   0.07991   0.03624   0.06884   0.06147   0.10160   0.12082   0.28387   0.06869   0.15358   0.14587   0.09664   0.08963   0.07133   0.13766   0.07645   0.08453   0.19146   0.24353   0.18966   0.65270   0.27936   0.14739   0.15303   0.11062   0.24423   0.00000   0.00000   0.00000   0.00000   0.16055   0.21078   0.16999   0.13203   0.12738   0.15606   0.14084   0.18091   0.23754   0.24933   1.39174   1.74296   0.05012   0.01640   3.52203  
 22 141.9370   9186.734191  x:  0.11368   0.17061   0.19833   0.23136   0.13102   0.13217   0.11894   0.11891   0.10400   0.13759   0.12009   0.13552   0.33681   0.10216   0.22184   0.00985   0.01301   0.01146   0.05704   0.00000   0.00000   0.01460   0.10983   0.09750   0.09812   0.13170   0.12603   0.13926   0.17300   0.04481   0.61688   0.07083   0.09576   0.13690   0.10585   0.05932   0.16259   0.15379   0.14968   0.12973   0.05381   0.32485   0.10699   0.04229   0.05906   0.05454   0.07616   0.07314   0.06978   0.10993   0.11452   0.10399   0.12145   0.11077   0.17205   0.03822   0.07516   0.15527   0.07865   0.05277   0.32164   0.07631   0.04990   0.08111   0.05774   0.10787   0.10990   0.28621   0.06275   0.16618   0.14992   0.09646   0.08269   0.06065   0.14224   0.08197   0.08392   0.20709   0.25644   0.20106   0.64848   0.28892   0.14477   0.15678   0.11507   0.25188   0.00000   0.00000   0.00000   0.00000   0.15442   0.21497   0.16225   0.13283   0.11309   0.15757   0.14922   0.18512   0.23190   0.24923   1.42595   1.78921   0.06301   0.01676   3.50757  
 23 98.2903   9179.395166  x:  0.11678   0.17495   0.18413   0.24289   0.14149   0.12986   0.12433   0.10846   0.10140   0.13857   0.11754   0.15588   0.36705   0.11742   0.23613   0.00997   0.01337   0.01157   0.06715   0.00000   0.00000   0.01303   0.10744   0.11006   0.09884   0.12389   0.11993   0.14031   0.16370   0.03268   0.61310   0.05897   0.10441   0.12975   0.10155   0.07503   0.16722   0.14894   0.13897   0.12130   0.04198   0.32121   0.11739   0.04228   0.05943   0.05463   0.08287   0.07939   0.07447   0.09583   0.13147   0.05033   0.15702   0.11075   0.18811   0.05164   0.05381   0.15732   0.09318   0.03696   0.28975   0.05856   0.04536   0.09309   0.07024   0.11148   0.10846   0.28177   0.05973   0.17180   0.15446   0.07894   0.05741   0.07963   0.12489   0.07939   0.07849   0.21044   0.27765   0.21681   0.63899   0.30499   0.14284   0.15960   0.12693   0.27520   0.00000   0.00000   0.00000   0.00000   0.15025   0.21690   0.15852   0.13604   0.10353   0.15687   0.15091   0.20138   0.21040   0.24327   1.45712   1.83998   0.09288   0.01641   3.48786  
 24 66.3398   9165.047836  x:  0.12508   0.17107   0.14728   0.25775   0.14780   0.12285   0.14740   0.09726   0.09836   0.13023   0.09712   0.18677   0.41377   0.13556   0.23519   0.01023   0.01379   0.01184   0.06893   0.00000   0.00000   0.01207   0.09636   0.11120   0.08122   0.11104   0.11396   0.15164   0.14717   0.01061   0.62477   0.04585   0.10063   0.12361   0.09046   0.04621   0.16153   0.15324   0.13374   0.11126   0.02943   0.32413   0.13201   0.04501   0.05847   0.05465   0.08278   0.07771   0.06650   0.08626   0.15434   0.01806   0.19115   0.10472   0.18273   0.04927   0.06050   0.15865   0.09930   0.05644   0.23927   0.08042   0.03447   0.09827   0.09048   0.12282   0.13499   0.29154   0.05665   0.16185   0.15252   0.05522   0.10937   0.05743   0.14704   0.11039   0.06890   0.19494   0.30589   0.24790   0.60559   0.32939   0.14125   0.16353   0.14027   0.30180   0.00000   0.00000   0.00000   0.00000   0.14351   0.22394   0.16691   0.14458   0.10595   0.15783   0.14599   0.24099   0.20034   0.25137   1.48887   1.93577   0.16770   0.01850   3.44619  
 25 88.5588   9135.597497  x:  0.14260   0.16993   0.10699   0.30030   0.15109   0.09913   0.16497   0.07209   0.08028   0.12394   0.06392   0.21433   0.51489   0.14338   0.23359   0.01104   0.01470   0.01266   0.05283   0.00000   0.00000   0.00925   0.07047   0.11072   0.03975   0.09692   0.10036   0.17374   0.14358   0.07722   0.66096   0.07582   0.07991   0.12438   0.08518   0.09841   0.17132   0.17201   0.13790   0.09835   0.00944   0.32885   0.14522   0.05272   0.04586   0.05914   0.05776   0.06868   0.05324   0.08541   0.18510   0.08596   0.23135   0.10772   0.16956   0.08178   0.08456   0.14993   0.07948   0.05916   0.14772   0.10269   0.01442   0.08165   0.07836   0.14742   0.17200   0.33146   0.03264   0.13718   0.13832   0.01714   0.13437   0.04523   0.15807   0.10414   0.06047   0.16980   0.35971   0.32134   0.51183   0.37611   0.12790   0.16863   0.15513   0.33501   0.00000   0.00000   0.00000   0.00000   0.13058   0.25327   0.18725   0.16265   0.10302   0.16300   0.13744   0.31968   0.20941   0.27748   1.53589   2.15564   0.35499   0.02431   3.34679  
 26 260.5856   9067.121765  x:  0.16306   0.17536   0.13744   0.35890   0.14324   0.06599   0.20193   0.06244   0.06723   0.15934   0.11326   0.24019   0.62466   0.13957   0.21758   0.01093   0.01403   0.01266   0.06930   0.00000   0.00000   0.01315   0.00514   0.10695   0.00720   0.12480   0.09193   0.19820   0.16032   0.07194   0.72474   0.04995   0.02841   0.13438   0.07413   0.03575   0.17033   0.18286   0.15903   0.09431   0.02068   0.34016   0.13705   0.06861   0.08403   0.05017   0.01384   0.03665   0.02494   0.09795   0.17483   0.12957   0.21719   0.11088   0.16447   0.07293   0.10968   0.17027   0.02930   0.03784   0.16422   0.10497   0.09119   0.03518   0.02666   0.19565   0.22919   0.37630   0.00416   0.15029   0.14690   0.04670   0.09741   0.11633   0.15388   0.06580   0.09603   0.16231   0.40642   0.44481   0.32047   0.43060   0.12652   0.18249   0.15965   0.37079   0.00000   0.00000   0.00000   0.00000   0.12539   0.28248   0.20291   0.18417   0.08918   0.17240   0.13086   0.41614   0.23733   0.32219   1.57655   2.58062   0.69958   0.03757   3.15898  
 27 364.6390   9058.674628  x:  0.16421   0.17687   0.14157   0.35999   0.14250   0.06535   0.20417   0.06517   0.06747   0.15850   0.11415   0.23900   0.62940   0.13785   0.21774   0.01080   0.01380   0.01252   0.06918   0.00000   0.00000   0.01288   0.00042   0.10716   0.00941   0.12713   0.09193   0.19703   0.16304   0.06813   0.72918   0.04799   0.03174   0.13491   0.07538   0.04385   0.17322   0.18393   0.16077   0.09549   0.02165   0.33991   0.13347   0.06727   0.08121   0.04969   0.01976   0.03226   0.02715   0.10029   0.17200   0.12794   0.20919   0.11063   0.16585   0.07169   0.11163   0.17421   0.03200   0.03973   0.17139   0.10418   0.09098   0.03064   0.03028   0.19700   0.22999   0.38012   0.00233   0.15232   0.14764   0.04895   0.09622   0.11403   0.15603   0.06587   0.09887   0.16355   0.40580   0.45410   0.30610   0.43356   0.12740   0.18339   0.15856   0.37113   0.00000   0.00000   0.00000   0.00000   0.12785   0.28347   0.20297   0.18540   0.08778   0.17267   0.13049   0.42096   0.24101   0.32562   1.57785   2.61814   0.72761   0.03862   3.14299  
 28 572.5634   9053.660180  x:  0.16494   0.17884   0.14294   0.35862   0.14202   0.06573   0.20477   0.06888   0.06922   0.15515   0.11344   0.23584   0.62809   0.13776   0.21858   0.01081   0.01358   0.01247   0.07279   0.00000   0.00000   0.01325   0.00052   0.10769   0.01232   0.12946   0.08922   0.19361   0.16325   0.07091   0.73188   0.05274   0.03532   0.13408   0.07486   0.04371   0.17567   0.18448   0.16010   0.09584   0.01925   0.33930   0.12651   0.06861   0.08211   0.04908   0.01706   0.02953   0.03189   0.10418   0.17583   0.12375   0.20266   0.11086   0.16744   0.07372   0.11392   0.17649   0.03179   0.03885   0.17517   0.10317   0.09155   0.03102   0.03225   0.19649   0.22666   0.37920   0.00000   0.15087   0.14643   0.05150   0.09333   0.11393   0.16657   0.06818   0.10212   0.16320   0.40539   0.45956   0.30023   0.43658   0.12489   0.18227   0.15864   0.37270   0.00000   0.00000   0.00000   0.00000   0.13236   0.28882   0.20716   0.18618   0.08633   0.17199   0.12938   0.42293   0.24017   0.32421   1.57815   2.63772   0.74168   0.03886   3.13478  
 29 328.6935   9045.404570  x:  0.16654   0.18922   0.15453   0.35219   0.14469   0.07294   0.20349   0.07757   0.07476   0.14411   0.10823   0.22051   0.60492   0.14416   0.22921   0.01034   0.01284   0.01207   0.07830   0.00000   0.00000   0.01363   0.00030   0.10854   0.01190   0.13674   0.07975   0.17428   0.16454   0.08748   0.73703   0.06381   0.01192   0.13347   0.07746   0.03860   0.18477   0.18715   0.15173   0.09788   0.02674   0.33572   0.11221   0.06349   0.08409   0.04901   0.03592   0.02878   0.01623   0.10587   0.18874   0.10477   0.17339   0.11667   0.17448   0.08147   0.11826   0.18183   0.02413   0.03847   0.17220   0.09960   0.07730   0.05182   0.01131   0.18827   0.20673   0.37006   0.00887   0.15015   0.14785   0.05039   0.08892   0.11341   0.19497   0.07802   0.11030   0.17132   0.40279   0.47492   0.29947   0.44941   0.12264   0.18128   0.15944   0.37588   0.00000   0.00000   0.00000   0.00000   0.14186   0.30206   0.21933   0.18790   0.08233   0.16948   0.12774   0.42221   0.23540   0.32318   1.57644   2.69312   0.77945   0.03889   3.11204  
 30 242.4029   9041.686811  x:  0.16755   0.19554   0.16247   0.34884   0.14588   0.07528   0.19787   0.08082   0.07822   0.14184   0.10904   0.20966   0.58779   0.14683   0.23525   0.01016   0.01251   0.01191   0.07824   0.00000   0.00000   0.01382   0.00019   0.10671   0.00322   0.14089   0.07638   0.16380   0.16893   0.10004   0.73910   0.06599   0.00613   0.13592   0.08006   0.03274   0.18754   0.18968   0.14835   0.09968   0.03598   0.33273   0.10859   0.06190   0.08730   0.04913   0.03756   0.03436   0.00434   0.10370   0.19638   0.09439   0.15432   0.12184   0.17568   0.08713   0.12317   0.18233   0.02027   0.04222   0.16382   0.10014   0.06998   0.05795   0.02844   0.18412   0.19251   0.36621   0.01731   0.15103   0.14912   0.05077   0.08773   0.11889   0.20206   0.07708   0.11281   0.17556   0.40188   0.48328   0.30365   0.45830   0.12279   0.18275   0.15953   0.37680   0.00000   0.00000   0.00000   0.00000   0.14417   0.31068   0.22633   0.18897   0.08028   0.16941   0.12842   0.42093   0.23525   0.32499   1.57437   2.72197   0.79730   0.03949   3.10064  
 31 291.6595   9040.139037  x:  0.16804   0.19694   0.16352   0.34734   0.14618   0.07581   0.19700   0.08225   0.07989   0.14176   0.10965   0.20734   0.58271   0.14820   0.23621   0.01010   0.01243   0.01187   0.07746   0.00000   0.00000   0.01381   0.00016   0.10561   0.00000   0.14200   0.07583   0.16144   0.17004   0.10333   0.73958   0.06556   0.00672   0.13644   0.08046   0.03150   0.18774   0.19045   0.14766   0.09996   0.03911   0.33197   0.10871   0.06126   0.08788   0.04928   0.03837   0.03603   0.00700   0.10244   0.19890   0.09155   0.14888   0.12277   0.17534   0.08795   0.12414   0.18249   0.01910   0.04270   0.16065   0.10062   0.06840   0.05800   0.02921   0.18309   0.18893   0.36556   0.02037   0.15140   0.14978   0.05110   0.08859   0.12092   0.20245   0.07642   0.11314   0.17587   0.40154   0.48535   0.30543   0.46089   0.12331   0.18356   0.15972   0.37703   0.00000   0.00000   0.00000   0.00000   0.14465   0.31219   0.22809   0.18948   0.08049   0.16956   0.12839   0.42085   0.23535   0.32528   1.57375   2.72915   0.80139   0.03970   3.09789  
 32 398.5561   9040.139037  x:  0.16804   0.19694   0.16352   0.34734   0.14618   0.07581   0.19700   0.08225   0.07989   0.14176   0.10965   0.20734   0.58271   0.14820   0.23621   0.01010   0.01243   0.01187   0.07746   0.00000   0.00000   0.01381   0.00016   0.10561   0.00000   0.14200   0.07583   0.16144   0.17004   0.10333   0.73958   0.06556   0.00672   0.13644   0.08046   0.03150   0.18774   0.19045   0.14766   0.09996   0.03911   0.33197   0.10871   0.06126   0.08788   0.04928   0.03837   0.03603   0.00700   0.10244   0.19890   0.09155   0.14888   0.12277   0.17534   0.08795   0.12414   0.18249   0.01910   0.04270   0.16065   0.10062   0.06840   0.05800   0.02921   0.18309   0.18893   0.36556   0.02037   0.15140   0.14978   0.05110   0.08859   0.12092   0.20245   0.07642   0.11314   0.17587   0.40154   0.48535   0.30543   0.46089   0.12331   0.18356   0.15972   0.37703   0.00000   0.00000   0.00000   0.00000   0.14465   0.31219   0.22809   0.18948   0.08049   0.16956   0.12839   0.42085   0.23535   0.32528   1.57375   2.72915   0.80139   0.03970   3.09789  
 33 450.3304   9034.802197  x:  0.16828   0.19743   0.16440   0.34770   0.14656   0.07613   0.19745   0.08291   0.07993   0.14203   0.10961   0.20747   0.58325   0.14852   0.23694   0.00914   0.01175   0.01113   0.07678   0.00000   0.00000   0.01342   0.04732   0.10601   0.00088   0.14219   0.07633   0.16187   0.17075   0.10276   0.74029   0.06528   0.00878   0.13683   0.08078   0.03357   0.18868   0.19099   0.14810   0.10010   0.03878   0.33215   0.10859   0.06091   0.08717   0.04837   0.03798   0.03585   0.00868   0.10261   0.19905   0.09068   0.14773   0.12256   0.17617   0.08781   0.12418   0.18332   0.01991   0.04255   0.16151   0.10019   0.06732   0.05714   0.02970   0.18301   0.18881   0.36649   0.02046   0.15195   0.15019   0.05112   0.08885   0.12124   0.20315   0.07675   0.11325   0.17681   0.40160   0.48530   0.30618   0.46101   0.12381   0.18394   0.15984   0.37783   0.00000   0.00000   0.00000   0.00000   0.14546   0.31271   0.22842   0.18972   0.08094   0.16995   0.12876   0.42100   0.23630   0.32622   1.57356   2.72980   0.80075   0.04687   3.09789  
 34 4969.2662   9004.410918  x:  0.17089   0.20267   0.17370   0.35152   0.15072   0.07969   0.20224   0.08988   0.08067   0.14505   0.10946   0.20895   0.58890   0.15204   0.24472   0.00000   0.00426   0.00282   0.07007   0.00000   0.00000   0.01005   0.04448   0.11025   0.00997   0.14438   0.08174   0.16654   0.17804   0.09673   0.74771   0.06259   0.02751   0.14097   0.08416   0.05382   0.19837   0.19675   0.15287   0.10174   0.03556   0.33420   0.10764   0.05761   0.08006   0.03923   0.03434   0.03418   0.02325   0.10446   0.20084   0.08192   0.13595   0.12058   0.18490   0.08653   0.12476   0.19199   0.02817   0.04126   0.17055   0.09600   0.05643   0.04857   0.03477   0.18240   0.18779   0.37625   0.02163   0.15791   0.15472   0.05159   0.09178   0.12472   0.21060   0.08043   0.11456   0.18667   0.40247   0.48483   0.31420   0.46246   0.12917   0.18805   0.16126   0.38625   0.00000   0.00000   0.00000   0.00000   0.15400   0.31831   0.23203   0.19232   0.08577   0.17429   0.13280   0.42262   0.24636   0.33615   1.57145   2.73674   0.79400   0.09416   3.09784  
 35 807.0959   8939.889181  x:  0.18345   0.22680   0.21643   0.36987   0.17054   0.09679   0.22472   0.12231   0.08643   0.16051   0.11123   0.21749   0.61534   0.16927   0.28050   0.07293   0.03997   0.01666   0.04438   0.00000   0.00000   0.00790   0.04133   0.12954   0.04850   0.15535   0.10690   0.18812   0.20973   0.06991   0.78221   0.05205   0.08929   0.16020   0.09922   0.12891   0.24102   0.22325   0.17550   0.11083   0.02436   0.34516   0.10654   0.04708   0.05212   0.00352   0.02271   0.02824   0.07132   0.11349   0.21065   0.04556   0.08561   0.11385   0.22497   0.08295   0.12838   0.23098   0.06067   0.03800   0.21151   0.08036   0.01145   0.01466   0.05572   0.18175   0.18534   0.42127   0.02889   0.18600   0.17650   0.05574   0.10637   0.14203   0.24521   0.09855   0.12157   0.23160   0.40806   0.48329   0.35162   0.46982   0.15504   0.20776   0.16904   0.42492   0.00000   0.00000   0.00000   0.00000   0.19302   0.34465   0.24964   0.20489   0.10873   0.19548   0.15206   0.43077   0.29237   0.38122   1.56089   2.77025   0.76136   0.14048   3.09761  
 36 1565.1017   8894.783240  x:  0.19204   0.24304   0.24481   0.38264   0.18419   0.10788   0.23968   0.14375   0.09082   0.17125   0.11334   0.22393   0.63394   0.18043   0.30414   0.07694   0.03419   0.00663   0.03438   0.00000   0.00000   0.01320   0.04172   0.14124   0.07104   0.16251   0.12286   0.20276   0.22971   0.05242   0.80674   0.04646   0.12121   0.17280   0.10847   0.16921   0.26778   0.24047   0.19039   0.11663   0.02011   0.35352   0.10814   0.04619   0.03973   0.04421   0.02174   0.02514   0.09603   0.11899   0.21804   0.02535   0.05320   0.11074   0.25109   0.08173   0.13083   0.25557   0.07812   0.03703   0.23779   0.07238   0.00000   0.01123   0.06610   0.18186   0.18438   0.45207   0.03370   0.20449   0.19092   0.05899   0.11566   0.15353   0.26820   0.11012   0.12615   0.26147   0.41234   0.48236   0.37774   0.47516   0.17204   0.22112   0.17453   0.45138   0.00000   0.00000   0.00000   0.00000   0.21900   0.36294   0.26205   0.21348   0.12474   0.20984   0.16480   0.43656   0.32319   0.41154   1.55359   2.79257   0.73963   0.13068   3.09746  
 37 1729.1459   8873.723275  x:  0.19803   0.25438   0.26462   0.39154   0.19372   0.11563   0.25011   0.15873   0.09387   0.17874   0.11479   0.22841   0.64692   0.18822   0.32065   0.08046   0.03062   0.00000   0.02732   0.00000   0.00000   0.01671   0.04193   0.14942   0.08683   0.16751   0.13402   0.21298   0.24367   0.04021   0.82384   0.04254   0.14367   0.18159   0.11493   0.19752   0.28648   0.25250   0.20079   0.12068   0.01710   0.35934   0.10922   0.04545   0.03099   0.07094   0.02095   0.02296   0.11341   0.12283   0.22318   0.01123   0.03056   0.10854   0.26934   0.08085   0.13253   0.27276   0.09036   0.03632   0.25615   0.06679   0.00274   0.00882   0.07342   0.18192   0.18369   0.47357   0.03706   0.21740   0.20099   0.06124   0.12214   0.16155   0.28425   0.11821   0.12934   0.28233   0.41532   0.48170   0.39596   0.47888   0.18390   0.23045   0.17835   0.46984   0.00000   0.00000   0.00000   0.00000   0.23714   0.37570   0.27070   0.21947   0.13591   0.21986   0.17369   0.44060   0.34470   0.43271   1.54850   2.80816   0.72446   0.12476   3.09736  
 38 56794.2790   8866.510920  x:  0.20117   0.26031   0.27498   0.39620   0.19870   0.11967   0.25557   0.16655   0.09546   0.18265   0.11554   0.23075   0.65371   0.19228   0.32927   0.08118   0.02805   0.00150   0.02372   0.00000   0.00000   0.01852   0.04201   0.15369   0.09506   0.17011   0.13984   0.21832   0.25097   0.03383   0.83281   0.04050   0.15542   0.18619   0.11830   0.21230   0.29625   0.25879   0.20622   0.12279   0.01555   0.36239   0.10980   0.04512   0.02650   0.08545   0.02060   0.02182   0.12251   0.12482   0.22587   0.00397   0.01875   0.10739   0.27887   0.08039   0.13342   0.28173   0.09673   0.03596   0.26574   0.06389   0.00414   0.00783   0.07721   0.18195   0.18332   0.48482   0.03880   0.22415   0.20624   0.06240   0.12551   0.16574   0.29263   0.12241   0.13101   0.29324   0.41688   0.48135   0.40551   0.48083   0.19010   0.23532   0.18035   0.47950   0.00000   0.00000   0.00000   0.00000   0.24663   0.38238   0.27522   0.22260   0.14175   0.22510   0.17834   0.44271   0.35595   0.44379   1.54585   2.81630   0.71654   0.12216   3.09730  
 39 67940.8741   8832.875308  x:  0.21130   0.27953   0.30826   0.41140   0.21489   0.13224   0.27310   0.19156   0.10040   0.19499   0.11796   0.23841   0.67663   0.20487   0.35687   0.07937   0.01609   0.00295   0.02644   0.00000   0.00000   0.01797   0.04250   0.16640   0.11967   0.17809   0.15754   0.23520   0.27354   0.01480   0.86344   0.03580   0.18793   0.20047   0.12817   0.25467   0.32640   0.27827   0.22312   0.12884   0.01355   0.37285   0.11312   0.04647   0.02321   0.10363   0.02269   0.01905   0.14709   0.13027   0.23485   0.05303   0.00000   0.10466   0.30874   0.07949   0.13569   0.30942   0.11382   0.03515   0.29550   0.05671   0.00567   0.03190   0.08655   0.18205   0.18201   0.52183   0.04355   0.24517   0.22244   0.06568   0.13523   0.17842   0.31920   0.13469   0.13579   0.32806   0.42207   0.47994   0.43729   0.48735   0.20933   0.25060   0.18683   0.51136   0.00000   0.00000   0.00000   0.00000   0.27724   0.40441   0.28996   0.23274   0.16094   0.24158   0.19261   0.44970   0.39236   0.47995   1.53726   2.84203   0.69154   0.11215   3.09712  
 40 2233.4604   8813.248842  x:  0.22264   0.30101   0.34510   0.42847   0.23305   0.14562   0.29254   0.21907   0.10558   0.20822   0.12054   0.24702   0.70344   0.21818   0.38724   0.07474   0.00009   0.00416   0.03868   0.00000   0.00000   0.01514   0.04313   0.17918   0.14440   0.18636   0.17579   0.25344   0.29738   0.00000   0.89983   0.03385   0.21609   0.21561   0.13763   0.29420   0.35801   0.29885   0.24104   0.13476   0.01567   0.38528   0.11868   0.05059   0.03338   0.11537   0.02861   0.01812   0.16696   0.13516   0.24588   0.07513   0.06302   0.10293   0.34091   0.07854   0.13718   0.33844   0.12783   0.03485   0.32697   0.05233   0.00713   0.04183   0.09350   0.18216   0.18030   0.56390   0.04763   0.26749   0.23933   0.06863   0.14447   0.19133   0.34799   0.14649   0.14034   0.36630   0.42804   0.47794   0.47395   0.49493   0.22969   0.26695   0.19411   0.54769   0.00000   0.00000   0.00000   0.00000   0.31129   0.42954   0.30651   0.24408   0.18263   0.25929   0.20747   0.45771   0.43301   0.52072   1.52801   2.86923   0.66518   0.10153   3.09692  
 41 1952.0011   8812.831628  x:  0.22273   0.30118   0.34537   0.42861   0.23320   0.14570   0.29268   0.21927   0.10561   0.20830   0.12055   0.24709   0.70370   0.21826   0.38746   0.07473   0.00000   0.00416   0.03891   0.00000   0.00000   0.01512   0.04314   0.17922   0.14448   0.18640   0.17587   0.25356   0.29751   0.00061   0.90021   0.03400   0.21596   0.21569   0.13764   0.29417   0.35817   0.29896   0.24114   0.13476   0.01581   0.38540   0.11878   0.05069   0.03367   0.11531   0.02871   0.01817   0.16680   0.13514   0.24595   0.07510   0.06303   0.10297   0.34110   0.07855   0.13715   0.33859   0.12773   0.03487   0.32714   0.05244   0.00713   0.04186   0.09341   0.18217   0.18028   0.56426   0.04761   0.26762   0.23941   0.06863   0.14448   0.19138   0.34818   0.14651   0.14034   0.36657   0.42809   0.47791   0.47429   0.49500   0.22981   0.26704   0.19417   0.54801   0.00000   0.00000   0.00000   0.00000   0.31156   0.42975   0.30664   0.24417   0.18281   0.25940   0.20755   0.45778   0.43333   0.52105   1.52797   2.86936   0.66506   0.10160   3.09692  
 42 517.6073   8809.417703  x:  0.22362   0.30283   0.34798   0.42996   0.23464   0.14633   0.29411   0.22114   0.10582   0.20897   0.12069   0.24779   0.70647   0.21887   0.38953   0.07439   0.00000   0.00413   0.04128   0.00000   0.00000   0.01516   0.04311   0.17937   0.14469   0.18665   0.17637   0.25456   0.29826   0.00000   0.90427   0.03439   0.21236   0.21632   0.13739   0.29212   0.35931   0.29981   0.24195   0.13463   0.01746   0.38676   0.12000   0.05190   0.03656   0.11457   0.02981   0.01876   0.16355   0.13461   0.24665   0.07427   0.06227   0.10356   0.34274   0.07879   0.13669   0.33966   0.12574   0.03514   0.32843   0.05408   0.00708   0.04212   0.09176   0.18226   0.18004   0.56788   0.04722   0.26862   0.23998   0.06853   0.14421   0.19162   0.34983   0.14633   0.14022   0.36907   0.42867   0.47752   0.47778   0.49576   0.23067   0.26786   0.19478   0.55122   0.00000   0.00000   0.00000   0.00000   0.31406   0.43197   0.30794   0.24506   0.18461   0.26033   0.20804   0.45854   0.43640   0.52436   1.52756   2.87025   0.66424   0.10327   3.09691  
 43 883.0201   8771.937783  x:  0.23887   0.33148   0.39245   0.45322   0.25968   0.15501   0.31861   0.25220   0.10770   0.21873   0.12258   0.25982   0.75801   0.22713   0.42481   0.03517   0.00000   0.00354   0.02484   0.00000   0.00000   0.00976   0.04415   0.17901   0.14355   0.18961   0.18157   0.27087   0.30669   0.00605   0.98044   0.03089   0.13735   0.22491   0.13010   0.24520   0.37587   0.31258   0.25430   0.13054   0.02370   0.41065   0.13296   0.04894   0.00471   0.07480   0.02493   0.01876   0.09862   0.12564   0.25864   0.06545   0.06060   0.11023   0.36814   0.08032   0.12806   0.35559   0.08324   0.03577   0.34652   0.07092   0.00560   0.04131   0.06129   0.18439   0.17574   0.63262   0.03776   0.28333   0.24710   0.06685   0.13688   0.19313   0.37627   0.13992   0.13604   0.41106   0.43905   0.46910   0.54156   0.50926   0.24261   0.28009   0.20461   0.60886   0.00000   0.00000   0.00000   0.00000   0.35716   0.47161   0.32965   0.26031   0.21554   0.27463   0.21416   0.47196   0.48978   0.58287   1.52302   2.87947   0.65643   0.10450   3.09666  
 44 911.0174   8761.399430  x:  0.24424   0.34175   0.40829   0.46142   0.26858   0.15776   0.32739   0.26312   0.10799   0.22191   0.12306   0.26399   0.77692   0.22976   0.43747   0.01681   0.00000   0.00329   0.00875   0.00000   0.00000   0.00941   0.04472   0.17869   0.14306   0.19054   0.18315   0.27664   0.30910   0.00720   1.00837   0.02684   0.11107   0.22766   0.12740   0.22871   0.38185   0.31713   0.25865   0.12918   0.01917   0.41898   0.13484   0.04322   0.01217   0.05621   0.01805   0.01588   0.07643   0.12319   0.26286   0.06183   0.05809   0.11121   0.37695   0.08002   0.12539   0.36143   0.06824   0.03497   0.35258   0.07248   0.00498   0.03870   0.05216   0.18527   0.17426   0.65597   0.03419   0.28837   0.24937   0.06652   0.13427   0.19346   0.38551   0.13761   0.13429   0.42598   0.44273   0.46576   0.56474   0.51403   0.24649   0.28423   0.20792   0.62973   0.00000   0.00000   0.00000   0.00000   0.37253   0.48587   0.33710   0.26568   0.22640   0.27950   0.21609   0.47675   0.50889   0.60398   1.52187   2.88192   0.65451   0.10061   3.09656  
 45 2609.7532   8755.694048  x:  0.24710   0.34746   0.41694   0.46580   0.27346   0.15883   0.33226   0.26891   0.10763   0.22323   0.12305   0.26611   0.78799   0.23079   0.44450   0.00435   0.00000   0.00308   0.01589   0.00000   0.00000   0.01212   0.04516   0.17823   0.14251   0.19088   0.18361   0.27972   0.30966   0.00723   1.02472   0.02281   0.09724   0.22876   0.12574   0.21941   0.38512   0.31958   0.26092   0.12868   0.00954   0.42336   0.13291   0.03588   0.01417   0.04289   0.01131   0.01158   0.06530   0.12275   0.26511   0.05811   0.05492   0.11028   0.38140   0.07896   0.12454   0.36476   0.06020   0.03364   0.35535   0.06844   0.00457   0.03477   0.04969   0.18589   0.17350   0.66916   0.03195   0.29084   0.25024   0.06665   0.13279   0.19336   0.39032   0.13628   0.13298   0.43406   0.44472   0.46349   0.57805   0.51661   0.24811   0.28619   0.20949   0.64161   0.00000   0.00000   0.00000   0.00000   0.38096   0.49386   0.34081   0.26854   0.23216   0.28185   0.21679   0.47940   0.51947   0.61587   1.52183   2.88224   0.65450   0.09587   3.09651  
 46 1244.2903   8753.797373  x:  0.24827   0.34980   0.42047   0.46758   0.27545   0.15921   0.33425   0.27126   0.10744   0.22373   0.12301   0.26695   0.79259   0.23116   0.44737   0.00000   0.00481   0.00300   0.01858   0.00000   0.00000   0.01326   0.04532   0.17799   0.14221   0.19098   0.18374   0.28096   0.30980   0.00731   1.03152   0.02123   0.09159   0.22915   0.12503   0.21545   0.38642   0.32056   0.26182   0.12849   0.00525   0.42515   0.13196   0.03290   0.01493   0.03785   0.00903   0.00976   0.06078   0.12263   0.26603   0.05672   0.05374   0.10982   0.38315   0.07849   0.12425   0.36609   0.05687   0.03308   0.35640   0.06648   0.00441   0.03329   0.04887   0.18615   0.17319   0.67458   0.03100   0.29180   0.25055   0.06672   0.13216   0.19328   0.39224   0.13571   0.13240   0.43735   0.44553   0.46253   0.58355   0.51767   0.24871   0.28695   0.21012   0.64651   0.00000   0.00000   0.00000   0.00000   0.38441   0.49715   0.34230   0.26970   0.23451   0.28277   0.21703   0.48049   0.52380   0.62076   1.52187   2.88226   0.65460   0.09425   3.09649  
 47 4358.4426   8751.751362  x:  0.24903   0.35146   0.42284   0.46875   0.27684   0.15919   0.33561   0.27271   0.10700   0.22380   0.12282   0.26744   0.79626   0.23111   0.44931   0.00145   0.00478   0.00299   0.01899   0.00000   0.00000   0.01422   0.04535   0.17748   0.14151   0.19090   0.18342   0.28170   0.30933   0.00780   1.03699   0.02047   0.08775   0.22910   0.12431   0.21174   0.38708   0.32109   0.26228   0.12854   0.00000   0.42641   0.13023   0.03103   0.01515   0.03655   0.01126   0.00828   0.05789   0.12291   0.26667   0.05646   0.05356   0.10900   0.38399   0.07787   0.12437   0.36690   0.05421   0.03254   0.35663   0.06303   0.00438   0.03297   0.04947   0.18644   0.17300   0.67860   0.03010   0.29217   0.25045   0.06684   0.13156   0.19294   0.39334   0.13512   0.13171   0.43947   0.44608   0.46156   0.58778   0.51840   0.24874   0.28720   0.21043   0.65022   0.00000   0.00000   0.00000   0.00000   0.38676   0.49956   0.34312   0.27047   0.23605   0.28315   0.21690   0.48127   0.52683   0.62434   1.52228   2.88159   0.65538   0.09489   3.09647  
 48 477.1667   8751.751362  x:  0.24903   0.35146   0.42284   0.46875   0.27684   0.15919   0.33561   0.27271   0.10700   0.22380   0.12282   0.26744   0.79626   0.23111   0.44931   0.00145   0.00478   0.00299   0.01899   0.00000   0.00000   0.01422   0.04535   0.17748   0.14151   0.19090   0.18342   0.28170   0.30933   0.00780   1.03699   0.02047   0.08775   0.22910   0.12431   0.21174   0.38708   0.32109   0.26228   0.12854   0.00000   0.42641   0.13023   0.03103   0.01515   0.03655   0.01126   0.00828   0.05789   0.12291   0.26667   0.05646   0.05356   0.10900   0.38399   0.07787   0.12437   0.36690   0.05421   0.03254   0.35663   0.06303   0.00438   0.03297   0.04947   0.18644   0.17300   0.67860   0.03010   0.29217   0.25045   0.06684   0.13156   0.19294   0.39334   0.13512   0.13171   0.43947   0.44608   0.46156   0.58778   0.51840   0.24874   0.28720   0.21043   0.65022   0.00000   0.00000   0.00000   0.00000   0.38676   0.49956   0.34312   0.27047   0.23605   0.28315   0.21690   0.48127   0.52683   0.62434   1.52228   2.88159   0.65538   0.09489   3.09647  
 49 317.7865   8728.955143  x:  0.24940   0.35243   0.42406   0.46920   0.27756   0.15883   0.33626   0.27330   0.10613   0.22324   0.12204   0.26729   0.79879   0.23061   0.45011   0.01704   0.01891   0.01971   0.04288   0.00000   0.00000   0.01277   0.03341   0.17656   0.14019   0.19042   0.18247   0.28168   0.30919   0.02719   1.04101   0.03250   0.08769   0.22858   0.12331   0.20770   0.38673   0.32078   0.26188   0.12887   0.00801   0.42745   0.13219   0.04352   0.04644   0.03304   0.03011   0.01536   0.05623   0.12231   0.26657   0.05344   0.04813   0.11022   0.38365   0.07829   0.12447   0.36668   0.05210   0.03447   0.35602   0.06527   0.03323   0.03402   0.05069   0.18628   0.17248   0.68109   0.02887   0.29166   0.24968   0.06614   0.13045   0.19198   0.39344   0.13400   0.13069   0.44034   0.44610   0.46062   0.59052   0.51878   0.24807   0.28673   0.21049   0.65268   0.00000   0.00000   0.00000   0.00000   0.38806   0.50095   0.34329   0.27084   0.23688   0.28272   0.21614   0.48168   0.52852   0.62662   1.52298   2.88046   0.65659   0.13411   3.09647  
 50 869.9594   8719.159901  x:  0.25041   0.35497   0.42752   0.47091   0.27985   0.15825   0.33821   0.27514   0.10541   0.22314   0.12186   0.26804   0.80526   0.22997   0.45268   0.00177   0.00561   0.00562   0.05671   0.00000   0.00000   0.01359   0.00815   0.17496   0.13775   0.19010   0.18118   0.28253   0.30966   0.03988   1.05099   0.04458   0.08510   0.22817   0.12189   0.19943   0.38691   0.32118   0.26193   0.13061   0.02072   0.43052   0.13592   0.05549   0.06001   0.02714   0.03948   0.02475   0.05386   0.12264   0.26761   0.04960   0.03788   0.11367   0.38413   0.08017   0.12617   0.36742   0.05070   0.03921   0.35576   0.07012   0.03276   0.03211   0.05281   0.18674   0.17255   0.68773   0.02735   0.29177   0.24904   0.06661   0.12922   0.19108   0.39470   0.13294   0.12921   0.44328   0.44702   0.45862   0.59776   0.51991   0.24757   0.28669   0.21081   0.65889   0.00000   0.00000   0.00000   0.00000   0.39157   0.50496   0.34428   0.27185   0.23930   0.28297   0.21540   0.48287   0.53313   0.63243   1.52411   2.87934   0.65793   0.12757   3.09644  
 51 291.5266   8717.961483  x:  0.25081   0.35597   0.42887   0.47158   0.28075   0.15803   0.33898   0.27586   0.10515   0.22312   0.12182   0.26835   0.80779   0.22973   0.45370   0.00517   0.00910   0.00425   0.05778   0.00000   0.00000   0.01367   0.00306   0.17435   0.13682   0.18999   0.18069   0.28286   0.30985   0.04127   1.05488   0.04662   0.08356   0.22801   0.12137   0.19626   0.38700   0.32137   0.26199   0.13116   0.02319   0.43158   0.13672   0.05728   0.06065   0.02576   0.03981   0.02639   0.05299   0.12288   0.26797   0.04881   0.03476   0.11460   0.38434   0.08061   0.12677   0.36774   0.05021   0.04026   0.35567   0.07143   0.02945   0.03143   0.05326   0.18697   0.17261   0.69032   0.02680   0.29184   0.24881   0.06681   0.12878   0.19077   0.39520   0.13258   0.12864   0.44442   0.44740   0.45783   0.60059   0.52034   0.24740   0.28668   0.21095   0.66132   0.00000   0.00000   0.00000   0.00000   0.39294   0.50653   0.34466   0.27225   0.24025   0.28309   0.21514   0.48333   0.53493   0.63471   1.52456   2.87887   0.65848   0.12459   3.09643  
 52 262.8238   8714.109932  x:  0.25302   0.36157   0.43642   0.47526   0.28578   0.15675   0.34329   0.27986   0.10356   0.22291   0.12146   0.26999   0.82203   0.22829   0.45935   0.00790   0.01509   0.01071   0.06226   0.00000   0.00000   0.01360   0.01132   0.17086   0.13151   0.18933   0.17789   0.28466   0.31085   0.04765   1.07671   0.05643   0.07462   0.22704   0.11844   0.17846   0.38745   0.32233   0.26226   0.13395   0.03478   0.43734   0.14048   0.06559   0.06348   0.01927   0.04074   0.03387   0.04810   0.12419   0.26984   0.04518   0.01858   0.11923   0.38542   0.08261   0.13000   0.36940   0.04731   0.04514   0.35504   0.07807   0.01303   0.02836   0.05535   0.18816   0.17288   0.70484   0.02359   0.29210   0.24742   0.06778   0.12623   0.18890   0.39792   0.13044   0.12535   0.45078   0.44940   0.45336   0.61647   0.52277   0.24634   0.28656   0.21164   0.67498   0.00000   0.00000   0.00000   0.00000   0.40061   0.51531   0.34668   0.27446   0.24551   0.28364   0.21357   0.48592   0.54500   0.64746   1.52719   2.87600   0.66185   0.11775   3.09637  
 53 374.9532   8708.784674  x:  0.25632   0.37004   0.44774   0.48065   0.29332   0.15465   0.34980   0.28576   0.10091   0.22244   0.12072   0.27231   0.84366   0.22591   0.46786   0.00510   0.01681   0.00786   0.05736   0.00000   0.00000   0.01216   0.00989   0.16551   0.12340   0.18829   0.17355   0.28722   0.31229   0.04683   1.10972   0.06200   0.06017   0.22541   0.11426   0.15200   0.38810   0.32378   0.26259   0.13708   0.04190   0.44526   0.14285   0.06825   0.05678   0.01934   0.03401   0.03716   0.04125   0.12638   0.27219   0.04596   0.00917   0.12359   0.38690   0.08358   0.13415   0.37171   0.04230   0.04775   0.35385   0.08450   0.00314   0.02965   0.05695   0.18994   0.17323   0.72671   0.01870   0.29234   0.24522   0.06888   0.12247   0.18605   0.40184   0.12727   0.12021   0.46021   0.45228   0.44643   0.64046   0.52637   0.24456   0.28624   0.21256   0.69566   0.00000   0.00000   0.00000   0.00000   0.41210   0.52848   0.34944   0.27776   0.25336   0.28428   0.21111   0.48979   0.56010   0.66671   1.53147   2.87081   0.66781   0.13371   3.09627  
 54 388.3215   8700.939814  x:  0.26263   0.38626   0.46940   0.49104   0.30784   0.15069   0.36230   0.29709   0.09624   0.22186   0.11976   0.27699   0.88506   0.22147   0.48428   0.00163   0.02132   0.00575   0.04723   0.00000   0.00000   0.01168   0.01082   0.15549   0.10815   0.18655   0.16550   0.29231   0.31532   0.04411   1.17282   0.07196   0.03406   0.22257   0.10677   0.10248   0.38968   0.32689   0.26343   0.14324   0.05458   0.46053   0.14725   0.07260   0.04279   0.01983   0.02136   0.04280   0.02926   0.13102   0.27704   0.04901   0.00093   0.13191   0.39001   0.08556   0.14223   0.37638   0.03300   0.05248   0.35195   0.09657   0.01625   0.03403   0.06072   0.19359   0.17428   0.76857   0.00986   0.29316   0.24137   0.07147   0.11583   0.18108   0.40956   0.12173   0.11065   0.47837   0.45796   0.43321   0.68638   0.53325   0.24149   0.28590   0.21435   0.73520   0.00000   0.00000   0.00000   0.00000   0.43408   0.55374   0.35477   0.28407   0.26839   0.28584   0.20672   0.49721   0.58899   0.70353   1.53955   2.86140   0.67871   0.14105   3.09608  
 55 1567.9323   8696.630535  x:  0.26585   0.39458   0.48050   0.49636   0.31530   0.14864   0.36873   0.30287   0.09390   0.22161   0.11934   0.27942   0.90632   0.21919   0.49273   0.00000   0.02339   0.00687   0.04396   0.00000   0.00000   0.01185   0.01074   0.15041   0.10041   0.18573   0.16144   0.29491   0.31698   0.04376   1.20518   0.07751   0.02228   0.22118   0.10319   0.07788   0.39060   0.32859   0.26387   0.14635   0.06083   0.46836   0.14941   0.07528   0.03836   0.02034   0.01739   0.04561   0.02383   0.13347   0.27967   0.05160   0.00998   0.13601   0.39163   0.08646   0.14634   0.37884   0.02846   0.05458   0.35101   0.10233   0.01792   0.03566   0.06243   0.19550   0.17490   0.79002   0.00546   0.29364   0.23946   0.07284   0.11261   0.17866   0.41354   0.11904   0.10581   0.48768   0.46090   0.42640   0.70994   0.53677   0.23996   0.28576   0.21524   0.75548   0.00000   0.00000   0.00000   0.00000   0.44534   0.56669   0.35746   0.28729   0.27608   0.28669   0.20452   0.50101   0.60378   0.72241   1.54370   2.85659   0.68428   0.14374   3.09599  
 56 2783.1526   8687.183219  x:  0.27150   0.40992   0.50056   0.50582   0.32912   0.14458   0.38084   0.31315   0.09068   0.22208   0.11995   0.28437   0.94590   0.21478   0.50879   0.00000   0.01657   0.01270   0.04200   0.00000   0.00000   0.01587   0.00789   0.14209   0.08765   0.18553   0.15508   0.29966   0.32211   0.03813   1.26476   0.07905   0.03124   0.21987   0.10215   0.05069   0.39450   0.33373   0.26502   0.15029   0.05241   0.48167   0.14711   0.06947   0.04485   0.03638   0.03074   0.03682   0.02859   0.13929   0.28369   0.05968   0.00802   0.13792   0.39486   0.08499   0.15306   0.38424   0.02314   0.04756   0.34999   0.10235   0.01609   0.04038   0.06147   0.19996   0.17779   0.82921   0.00000   0.29557   0.23738   0.07605   0.11020   0.17660   0.42109   0.11718   0.09787   0.50459   0.46664   0.41335   0.75329   0.54303   0.23811   0.28626   0.21646   0.79287   0.00000   0.00000   0.00000   0.00000   0.46566   0.59038   0.36145   0.29294   0.28981   0.28905   0.20160   0.50788   0.63053   0.75700   1.55188   2.84736   0.69502   0.14129   3.09579  
 57 459.2232   8687.183219  x:  0.27150   0.40992   0.50056   0.50582   0.32912   0.14458   0.38084   0.31315   0.09068   0.22208   0.11995   0.28437   0.94590   0.21478   0.50879   0.00000   0.01657   0.01270   0.04200   0.00000   0.00000   0.01587   0.00789   0.14209   0.08765   0.18553   0.15508   0.29966   0.32211   0.03813   1.26476   0.07905   0.03124   0.21987   0.10215   0.05069   0.39450   0.33373   0.26502   0.15029   0.05241   0.48167   0.14711   0.06947   0.04485   0.03638   0.03074   0.03682   0.02859   0.13929   0.28369   0.05968   0.00802   0.13792   0.39486   0.08499   0.15306   0.38424   0.02314   0.04756   0.34999   0.10235   0.01609   0.04038   0.06147   0.19996   0.17779   0.82921   0.00000   0.29557   0.23738   0.07605   0.11020   0.17660   0.42109   0.11718   0.09787   0.50459   0.46664   0.41335   0.75329   0.54303   0.23811   0.28626   0.21646   0.79287   0.00000   0.00000   0.00000   0.00000   0.46566   0.59038   0.36145   0.29294   0.28981   0.28905   0.20160   0.50788   0.63053   0.75700   1.55188   2.84736   0.69502   0.14129   3.09579  
 58 668.0394   8683.128785  x:  0.27176   0.41104   0.50183   0.50637   0.33021   0.14416   0.38187   0.31372   0.09114   0.22268   0.12080   0.28504   0.94900   0.21440   0.51027   0.00000   0.01353   0.00401   0.04948   0.00000   0.00000   0.01333   0.00553   0.14223   0.08781   0.18632   0.15542   0.30009   0.32324   0.03980   1.26913   0.07849   0.03993   0.22038   0.10533   0.06205   0.39621   0.33529   0.26530   0.15032   0.04864   0.48234   0.14585   0.06811   0.05101   0.03157   0.03379   0.03447   0.03261   0.13960   0.28423   0.06056   0.02742   0.13675   0.39540   0.08438   0.15310   0.38521   0.02460   0.04539   0.35052   0.09947   0.01955   0.03873   0.06119   0.20071   0.17892   0.83189   0.00102   0.29637   0.23809   0.07672   0.11194   0.17779   0.42182   0.11860   0.09802   0.50578   0.46732   0.41220   0.75646   0.54340   0.23857   0.28684   0.21631   0.79559   0.00000   0.00000   0.00000   0.00000   0.46695   0.59205   0.36128   0.29320   0.29061   0.28977   0.20210   0.50832   0.63222   0.75941   1.55258   2.84674   0.69580   0.12639   3.09577  
 59 238.9726   8680.732501  x:  0.27237   0.41366   0.50474   0.50747   0.33268   0.14306   0.38422   0.31494   0.09160   0.22362   0.12211   0.28626   0.95624   0.21334   0.51353   0.00000   0.01175   0.02151   0.06015   0.00000   0.00000   0.01212   0.01153   0.14231   0.08786   0.18782   0.15585   0.30084   0.32529   0.04186   1.27939   0.07545   0.05424   0.22109   0.11144   0.08300   0.39954   0.33825   0.26565   0.14989   0.03968   0.48353   0.14265   0.06457   0.06070   0.02223   0.03788   0.02863   0.03987   0.13944   0.28453   0.05768   0.04062   0.13371   0.39621   0.08279   0.15281   0.38708   0.02712   0.04041   0.35131   0.09263   0.02295   0.03450   0.05978   0.20219   0.18098   0.83803   0.00263   0.29773   0.23928   0.07756   0.11521   0.17993   0.42317   0.12121   0.09794   0.50831   0.46859   0.40937   0.76379   0.54421   0.23923   0.28783   0.21591   0.80198   0.00000   0.00000   0.00000   0.00000   0.46988   0.59583   0.36066   0.29381   0.29241   0.29102   0.20291   0.50931   0.63613   0.76506   1.55444   2.84427   0.69866   0.13019   3.09572  
 60 213.4238   8678.694704  x:  0.27307   0.41661   0.50799   0.50871   0.33548   0.14184   0.38687   0.31631   0.09204   0.22459   0.12339   0.28755   0.96439   0.21216   0.51717   0.00893   0.01548   0.01711   0.06536   0.00000   0.00000   0.01402   0.00538   0.14241   0.08792   0.18941   0.15629   0.30171   0.32721   0.04251   1.29095   0.07087   0.06398   0.22165   0.11667   0.09987   0.40271   0.34103   0.26603   0.14938   0.03143   0.48489   0.13994   0.06162   0.06636   0.01949   0.03977   0.02338   0.04538   0.13883   0.28468   0.05277   0.04083   0.13092   0.39709   0.08171   0.15246   0.38908   0.02976   0.03675   0.35223   0.08630   0.02347   0.03153   0.05853   0.20380   0.18300   0.84488   0.00404   0.29918   0.24050   0.07830   0.11838   0.18205   0.42464   0.12368   0.09781   0.51114   0.46999   0.40617   0.77203   0.54511   0.23991   0.28894   0.21545   0.80915   0.00000   0.00000   0.00000   0.00000   0.47319   0.60009   0.35994   0.29451   0.29444   0.29237   0.20380   0.51044   0.64050   0.77140   1.55654   2.84116   0.70219   0.14249   3.09566  
 61 227.0061   8675.812348  x:  0.27436   0.42206   0.51402   0.51112   0.34078   0.13963   0.39184   0.31880   0.09300   0.22648   0.12588   0.29006   0.97943   0.21004   0.52391   0.00363   0.00819   0.00633   0.06820   0.00000   0.00000   0.01623   0.01241   0.14274   0.08822   0.19240   0.15732   0.30365   0.33049   0.04253   1.31221   0.06213   0.07531   0.22269   0.12440   0.12319   0.40801   0.34563   0.26689   0.14854   0.02038   0.48769   0.13695   0.05856   0.07137   0.02378   0.04088   0.01709   0.05246   0.13760   0.28520   0.04441   0.02865   0.12729   0.39896   0.08123   0.15217   0.39279   0.03548   0.03381   0.35426   0.07756   0.02263   0.02978   0.05749   0.20663   0.18656   0.85748   0.00639   0.30204   0.24287   0.07977   0.12381   0.18582   0.42752   0.12783   0.09782   0.51663   0.47262   0.40043   0.78729   0.54679   0.24121   0.29133   0.21452   0.82228   0.00000   0.00000   0.00000   0.00000   0.47926   0.60800   0.35877   0.29580   0.29823   0.29507   0.20557   0.51254   0.64854   0.78304   1.56024   2.83566   0.70849   0.14859   3.09555  
 62 267.8160   8673.114296  x:  0.27593   0.42863   0.52129   0.51417   0.34729   0.13705   0.39792   0.32181   0.09430   0.22883   0.12885   0.29313   0.99753   0.20758   0.53205   0.00488   0.01118   0.00928   0.06612   0.00000   0.00000   0.01569   0.00729   0.14331   0.08879   0.19605   0.15868   0.30627   0.33412   0.04222   1.33780   0.05240   0.08281   0.22393   0.13146   0.14310   0.41374   0.35054   0.26808   0.14791   0.01410   0.49149   0.13631   0.05772   0.07226   0.02996   0.04031   0.01563   0.05742   0.13605   0.28626   0.04010   0.01215   0.12503   0.40149   0.08234   0.15206   0.39717   0.04184   0.03516   0.35709   0.07142   0.02187   0.03170   0.05773   0.20999   0.19049   0.87259   0.00871   0.30562   0.24576   0.08143   0.12958   0.19002   0.43113   0.13214   0.09809   0.52345   0.47587   0.39360   0.80571   0.54883   0.24288   0.29449   0.21337   0.83804   0.00000   0.00000   0.00000   0.00000   0.48658   0.61761   0.35749   0.29737   0.30281   0.29850   0.20783   0.51512   0.65822   0.79703   1.56452   2.82930   0.71582   0.13810   3.09542  
 63 310.9753   8668.783376  x:  0.27820   0.43814   0.53172   0.51854   0.35681   0.13337   0.40674   0.32603   0.09565   0.23167   0.13215   0.29715   1.02374   0.20393   0.54362   0.00000   0.01217   0.01066   0.05676   0.00000   0.00000   0.01309   0.00361   0.14405   0.08952   0.20092   0.16030   0.31013   0.33850   0.04207   1.37488   0.04055   0.08485   0.22527   0.13779   0.15925   0.42056   0.35612   0.26960   0.14712   0.01567   0.49727   0.13935   0.05920   0.06641   0.03391   0.03717   0.02181   0.05829   0.13332   0.28804   0.04826   0.01442   0.12433   0.40514   0.08501   0.15157   0.40269   0.04814   0.04198   0.36115   0.06900   0.02090   0.03612   0.05892   0.21431   0.19482   0.89416   0.01029   0.31033   0.24932   0.08276   0.13568   0.19469   0.43608   0.13640   0.09830   0.53327   0.48036   0.38363   0.83229   0.55174   0.24490   0.29896   0.21158   0.86077   0.00000   0.00000   0.00000   0.00000   0.49710   0.63147   0.35549   0.29964   0.30939   0.30312   0.21079   0.51886   0.67208   0.81719   1.57071   2.81931   0.72723   0.14294   3.09523  
 64 281.0877   8663.876127  x:  0.28326   0.45935   0.55494   0.52835   0.37812   0.12535   0.42648   0.33545   0.09869   0.23787   0.13916   0.30597   1.08212   0.19591   0.56941   0.00737   0.02432   0.00823   0.03733   0.00000   0.00000   0.01164   0.01875   0.14578   0.09131   0.21181   0.16385   0.31875   0.34799   0.04361   1.45750   0.01803   0.08665   0.22823   0.15007   0.18947   0.43515   0.36796   0.27304   0.14564   0.02157   0.51031   0.14732   0.06366   0.05258   0.04038   0.03118   0.03592   0.05799   0.12784   0.29231   0.06563   0.01907   0.12387   0.41345   0.09138   0.15050   0.41470   0.06035   0.05735   0.37040   0.06649   0.01966   0.04480   0.06171   0.22393   0.20394   0.94211   0.01305   0.32077   0.25706   0.08540   0.14821   0.20450   0.44712   0.14500   0.09886   0.55513   0.49047   0.36138   0.89148   0.55824   0.24948   0.30891   0.20763   0.91138   0.00000   0.00000   0.00000   0.00000   0.52054   0.66240   0.35108   0.30470   0.32404   0.31340   0.21734   0.52721   0.70288   0.86207   1.58442   2.79695   0.75277   0.14884   3.09480  
 65 2014.5071   8649.977780  x:  0.29933   0.52680   0.62802   0.56012   0.44714   0.10221   0.49006   0.36469   0.10674   0.25479   0.15533   0.33155   1.26733   0.17129   0.65032   0.00751   0.02091   0.00572   0.07104   0.00000   0.00000   0.06937   0.02094   0.15177   0.09839   0.24604   0.17353   0.34673   0.37486   0.09178   1.72019   0.04527   0.07444   0.23776   0.16705   0.21856   0.47358   0.39753   0.28411   0.14220   0.04805   0.55268   0.17912   0.08619   0.03304   0.01913   0.04263   0.06876   0.03547   0.12405   0.30923   0.08846   0.00610   0.13235   0.44172   0.11120   0.14750   0.44701   0.07589   0.09141   0.40160   0.08860   0.03021   0.04215   0.06658   0.25230   0.22444   1.09199   0.00994   0.35245   0.27772   0.08825   0.17223   0.22618   0.48164   0.15951   0.10187   0.62454   0.52271   0.29069   1.07867   0.57910   0.26329   0.34059   0.19469   1.07115   0.00000   0.00000   0.00000   0.00000   0.59452   0.76088   0.33705   0.32077   0.37004   0.34473   0.23636   0.55425   0.79936   1.00367   1.62722   2.72153   0.83861   0.16226   3.09340  
 66 481.1890   8637.841158  x:  0.31060   0.57524   0.67985   0.58328   0.49732   0.08888   0.53623   0.38487   0.11102   0.26541   0.16253   0.34846   1.39998   0.15509   0.70723   0.01721   0.01451   0.01187   0.07838   0.00000   0.00000   0.06896   0.02164   0.15648   0.10490   0.27085   0.17872   0.36699   0.39297   0.11283   1.90817   0.06456   0.04533   0.24542   0.16573   0.19769   0.49624   0.41427   0.29312   0.14232   0.05156   0.58301   0.19538   0.09345   0.08489   0.05310   0.04680   0.07731   0.02605   0.13889   0.32535   0.07777   0.01850   0.14035   0.46351   0.12009   0.14914   0.46659   0.07680   0.09649   0.42466   0.10495   0.02118   0.03143   0.06216   0.27116   0.23419   1.19752   0.00000   0.37414   0.28951   0.08761   0.17907   0.23554   0.50610   0.16258   0.10542   0.67382   0.54589   0.24115   1.21219   0.59539   0.27318   0.36293   0.18513   1.18488   0.00000   0.00000   0.00000   0.00000   0.64721   0.83157   0.32729   0.33204   0.40230   0.36608   0.24800   0.57421   0.86744   1.10443   1.65731   2.66170   0.90630   0.17308   3.09234  
 67 647.4647   8624.633944  x:  0.32120   0.62352   0.73037   0.60653   0.54786   0.08189   0.58239   0.40355   0.11254   0.27432   0.16357   0.36360   1.53220   0.14189   0.76156   0.02362   0.00535   0.00800   0.07291   0.00000   0.00000   0.01380   0.02212   0.16196   0.11385   0.29507   0.18079   0.38670   0.41220   0.11777   2.09542   0.07897   0.02514   0.25550   0.15232   0.14122   0.51405   0.42695   0.30361   0.14835   0.03398   0.61284   0.19972   0.08196   0.09125   0.01673   0.04536   0.07020   0.04954   0.17081   0.34372   0.05347   0.01531   0.14845   0.48638   0.11971   0.15841   0.48130   0.06703   0.07467   0.44705   0.11448   0.04145   0.04244   0.05253   0.28728   0.23904   1.29995   0.00000   0.39366   0.29723   0.08507   0.17312   0.23734   0.52987   0.15890   0.10974   0.72158   0.56849   0.19524   1.34445   0.61514   0.28260   0.38394   0.17480   1.29712   0.00000   0.00000   0.00000   0.00000   0.69927   0.90192   0.31793   0.34264   0.43326   0.38537   0.25586   0.59483   0.93389   1.20393   1.68599   2.59228   0.98427   0.17960   3.09115  
 68 503.6642   8618.479474  x:  0.32640   0.65101   0.75778   0.61936   0.57690   0.08499   0.60844   0.41214   0.11001   0.27766   0.15870   0.37032   1.60826   0.13779   0.78972   0.01674   0.01577   0.01326   0.06820   0.00000   0.00000   0.02489   0.02138   0.16541   0.12106   0.30696   0.17837   0.39654   0.42572   0.10743   2.20313   0.08347   0.04814   0.26381   0.13812   0.08930   0.52077   0.43172   0.31051   0.15702   0.00532   0.62847   0.19127   0.06753   0.05789   0.02683   0.04607   0.04733   0.06295   0.19134   0.35370   0.05295   0.03078   0.15008   0.49983   0.10905   0.17039   0.48549   0.05704   0.04176   0.45776   0.11004   0.03172   0.03625   0.05250   0.29341   0.23735   1.35557   0.00000   0.40184   0.29721   0.08314   0.15959   0.23207   0.54246   0.15307   0.11161   0.74646   0.58033   0.17348   1.41948   0.63098   0.28668   0.39364   0.16778   1.36052   0.00000   0.00000   0.00000   0.00000   0.72860   0.94172   0.31250   0.34783   0.44945   0.39349   0.25593   0.60723   0.97033   1.26007   1.70082   2.54238   1.03993   0.17561   3.09034  
 69 301.2681   8616.372634  x:  0.32705   0.66078   0.76537   0.62283   0.58732   0.09521   0.61713   0.41175   0.10448   0.27663   0.15192   0.37013   1.63688   0.14102   0.79531   0.01808   0.01327   0.01172   0.07650   0.00000   0.00000   0.01951   0.02144   0.16601   0.12556   0.30747   0.17262   0.39707   0.43066   0.08243   2.24375   0.07513   0.06557   0.26868   0.13241   0.07816   0.52062   0.43227   0.31271   0.16787   0.00934   0.63320   0.18731   0.07227   0.06444   0.01755   0.05178   0.03424   0.05083   0.19077   0.35532   0.06885   0.02386   0.15308   0.50439   0.09935   0.18007   0.48231   0.05044   0.04223   0.45834   0.10849   0.01814   0.03091   0.07173   0.29144   0.23136   1.37146   0.00000   0.40036   0.29124   0.08307   0.14547   0.22384   0.54543   0.14914   0.11019   0.75107   0.58278   0.17196   1.44590   0.64325   0.28602   0.39295   0.16376   1.38286   0.00000   0.00000   0.00000   0.00000   0.73861   0.95530   0.30993   0.34849   0.45288   0.39197   0.24990   0.61251   0.98113   1.27951   1.70322   2.51072   1.07503   0.17312   3.08986  
 70 93.9412   8615.168387  x:  0.32704   0.66729   0.76957   0.62469   0.59430   0.10490   0.62272   0.41006   0.09967   0.27538   0.14660   0.36930   1.65667   0.14464   0.79727   0.02057   0.01022   0.01195   0.08362   0.00000   0.00000   0.02083   0.02141   0.16608   0.12915   0.30621   0.16721   0.39638   0.43326   0.06274   2.27188   0.07174   0.07710   0.27240   0.12895   0.07634   0.51963   0.43229   0.31400   0.17736   0.01676   0.63610   0.18410   0.07527   0.06836   0.02371   0.05390   0.02816   0.04338   0.18934   0.35630   0.07458   0.02113   0.15691   0.50738   0.09273   0.18731   0.47866   0.04270   0.04173   0.45768   0.10775   0.03378   0.03998   0.08163   0.28870   0.22578   1.38046   0.00000   0.39796   0.28545   0.08369   0.13439   0.21700   0.54697   0.14619   0.10853   0.75247   0.58380   0.17322   1.46340   0.65389   0.28484   0.39104   0.16041   1.39775   0.00000   0.00000   0.00000   0.00000   0.74506   0.96416   0.30795   0.34847   0.45423   0.38950   0.24399   0.61638   0.98740   1.29226   1.70362   2.48437   1.10428   0.17339   3.08947  
 71 165.4063   8613.517425  x:  0.32570   0.67563   0.77242   0.62566   0.60317   0.12426   0.62926   0.40319   0.09272   0.27370   0.14199   0.36760   1.68465   0.15292   0.79440   0.01914   0.01059   0.01204   0.07922   0.00000   0.00000   0.02829   0.02113   0.16507   0.13523   0.29931   0.15732   0.39282   0.43319   0.04083   2.31174   0.08052   0.08026   0.27808   0.12789   0.09424   0.51627   0.43201   0.31534   0.19388   0.03742   0.63904   0.17833   0.07344   0.06862   0.02079   0.04457   0.03767   0.04653   0.18598   0.35815   0.05849   0.02346   0.16801   0.51126   0.09105   0.19715   0.47201   0.02946   0.03821   0.45428   0.10747   0.02874   0.03861   0.07431   0.28178   0.21655   1.38718   0.00000   0.39195   0.27495   0.08876   0.12399   0.20923   0.54835   0.14435   0.10458   0.74915   0.58366   0.18166   1.48573   0.67498   0.28163   0.38494   0.15382   1.41721   0.00000   0.00000   0.00000   0.00000   0.75264   0.97505   0.30461   0.34714   0.45308   0.38320   0.23273   0.62244   0.99244   1.30809   1.70004   2.43519   1.15920   0.16907   3.08869  
 72 77.8209   8612.469553  x:  0.32417   0.68071   0.77247   0.62519   0.60834   0.13906   0.63275   0.39554   0.09051   0.27384   0.14407   0.36754   1.70383   0.15950   0.78892   0.01744   0.01552   0.01156   0.07788   0.00000   0.00000   0.01667   0.02221   0.16365   0.13960   0.29129   0.15180   0.38936   0.43101   0.04576   2.33900   0.09865   0.08003   0.28183   0.12917   0.10616   0.51280   0.43166   0.31657   0.20207   0.04142   0.63945   0.17123   0.07607   0.06208   0.02826   0.05072   0.03004   0.04987   0.18227   0.35796   0.06014   0.02332   0.17298   0.51344   0.09336   0.20291   0.46984   0.03110   0.04303   0.45111   0.11003   0.02578   0.03800   0.07088   0.27690   0.21259   1.38798   0.00000   0.38773   0.26963   0.09534   0.12706   0.20931   0.54934   0.14660   0.10104   0.74360   0.58318   0.19115   1.49926   0.69263   0.27938   0.37977   0.14816   1.42967   0.00000   0.00000   0.00000   0.00000   0.75674   0.98146   0.30203   0.34561   0.45051   0.37879   0.22638   0.62692   0.99325   1.31746   1.69489   2.39708   1.20244   0.16915   3.08799  
 73 77.7735   8611.619261  x:  0.32256   0.68489   0.77149   0.62424   0.61230   0.15233   0.63537   0.38681   0.09167   0.27556   0.15005   0.36915   1.72126   0.16554   0.78189   0.01763   0.01477   0.01201   0.06678   0.00000   0.00000   0.02482   0.02191   0.16217   0.14374   0.28260   0.14945   0.38631   0.42815   0.04870   2.36353   0.10536   0.07050   0.28521   0.13099   0.10925   0.50929   0.43148   0.31879   0.20592   0.03621   0.63904   0.16410   0.07566   0.06808   0.02364   0.05198   0.01818   0.05401   0.17989   0.35792   0.06753   0.02387   0.17466   0.51529   0.09724   0.20705   0.47072   0.03855   0.04658   0.44857   0.11100   0.02748   0.04258   0.07079   0.27372   0.21232   1.38630   0.00000   0.38518   0.26844   0.10260   0.13703   0.21387   0.55075   0.15063   0.09812   0.73691   0.58324   0.20190   1.51020   0.71036   0.27854   0.37568   0.14242   1.44047   0.00000   0.00000   0.00000   0.00000   0.75976   0.98672   0.29983   0.34400   0.44718   0.37631   0.22391   0.63125   0.99220   1.32495   1.68854   2.36208   1.24304   0.16650   3.08722  
 74 91.2814   8610.832214  x:  0.32090   0.68862   0.76907   0.62276   0.61516   0.16487   0.63739   0.37480   0.09815   0.27986   0.16013   0.37375   1.74007   0.17146   0.77145   0.02183   0.00998   0.01260   0.07751   0.00000   0.00000   0.02354   0.02191   0.16102   0.14853   0.27201   0.15352   0.38452   0.42574   0.04876   2.38943   0.09787   0.06493   0.28936   0.13544   0.10282   0.50687   0.43256   0.32396   0.20324   0.03044   0.63845   0.16459   0.07458   0.06648   0.02580   0.04511   0.02889   0.05480   0.17692   0.35962   0.07214   0.02309   0.17297   0.51700   0.10265   0.20802   0.47637   0.04292   0.04017   0.44762   0.10802   0.03118   0.03491   0.07599   0.27374   0.21839   1.38061   0.00000   0.38593   0.27583   0.10921   0.15323   0.22351   0.55338   0.15482   0.09647   0.72803   0.58520   0.21656   1.51948   0.73161   0.28092   0.37436   0.13554   1.45136   0.00000   0.00000   0.00000   0.00000   0.76191   0.99171   0.29820   0.34234   0.44240   0.37797   0.22978   0.63646   0.98809   1.33130   1.67919   2.32850   1.28441   0.16532   3.08613  
 75 49.4964   8610.147930  x:  0.31980   0.69211   0.76645   0.62182   0.61733   0.17510   0.63943   0.36114   0.10571   0.28478   0.16661   0.37930   1.75998   0.17642   0.75987   0.01705   0.01660   0.01198   0.08242   0.00000   0.00000   0.02406   0.02260   0.16102   0.15347   0.26280   0.16339   0.38509   0.42534   0.05275   2.41620   0.08777   0.07554   0.29409   0.14144   0.09581   0.50791   0.43560   0.33168   0.19528   0.03193   0.63919   0.17550   0.07808   0.06984   0.02393   0.05191   0.03336   0.05116   0.17850   0.36367   0.06163   0.02514   0.16919   0.51948   0.10460   0.20601   0.48519   0.04123   0.04076   0.45009   0.10855   0.02618   0.04769   0.07639   0.27630   0.22709   1.37258   0.00000   0.38994   0.28897   0.11057   0.16202   0.23092   0.55701   0.15449   0.09765   0.71965   0.58997   0.23294   1.52741   0.75414   0.28652   0.37735   0.12844   1.46249   0.00000   0.00000   0.00000   0.00000   0.76372   0.99702   0.29793   0.34124   0.43730   0.38318   0.24278   0.64257   0.98206   1.33693   1.66859   2.30231   1.32023   0.16641   3.08477  
 76 49.0833   8609.482694  x:  0.31957   0.69556   0.76431   0.62212   0.61904   0.18304   0.64193   0.34657   0.11102   0.28904   0.16573   0.38399   1.78108   0.18047   0.74809   0.01950   0.01193   0.01240   0.07383   0.00000   0.00000   0.02470   0.02147   0.16226   0.15779   0.25640   0.17675   0.38796   0.42671   0.05925   2.44403   0.08077   0.08582   0.29869   0.14746   0.09752   0.51370   0.44071   0.34116   0.18743   0.03778   0.64201   0.18905   0.07813   0.06927   0.02467   0.05281   0.02634   0.05263   0.18598   0.36958   0.05948   0.02389   0.16667   0.52333   0.10387   0.20284   0.49586   0.03253   0.04767   0.45636   0.11475   0.03154   0.03666   0.07581   0.28025   0.23509   1.36271   0.00000   0.39592   0.30354   0.10586   0.15906   0.23298   0.56158   0.14972   0.10247   0.71283   0.59820   0.24999   1.53397   0.77712   0.29470   0.38377   0.12197   1.47409   0.00000   0.00000   0.00000   0.00000   0.76556   1.00305   0.29957   0.34101   0.43230   0.38953   0.25910   0.64982   0.97451   1.34209   1.65870   2.28471   1.34941   0.16608   3.08314  
 77 47.7786   8608.840064  x:  0.32069   0.69949   0.76349   0.62452   0.62074   0.18832   0.64567   0.33093   0.11156   0.29247   0.15742   0.38716   1.80542   0.18317   0.73679   0.01974   0.01251   0.01193   0.08024   0.00000   0.00000   0.02510   0.02195   0.16458   0.15986   0.25275   0.19167   0.39338   0.42994   0.06282   2.47558   0.07975   0.08094   0.30228   0.15106   0.10878   0.52509   0.44782   0.35164   0.18639   0.04110   0.64772   0.19591   0.07651   0.07045   0.02704   0.04535   0.02090   0.05916   0.19467   0.37684   0.07239   0.02060   0.16853   0.52910   0.10349   0.20363   0.50938   0.03473   0.03942   0.46605   0.11754   0.02669   0.04332   0.07278   0.28417   0.24064   1.35123   0.00000   0.40273   0.31572   0.09713   0.14699   0.23047   0.56763   0.14532   0.11140   0.70857   0.61071   0.26727   1.53981   0.80080   0.30361   0.39278   0.11655   1.48759   0.00000   0.00000   0.00000   0.00000   0.76793   1.01061   0.30377   0.34213   0.42774   0.39417   0.27508   0.65907   0.96545   1.34766   1.65142   2.27691   1.37192   0.16641   3.08108  
 78 40.2081   8608.140850  x:  0.32371   0.70456   0.76492   0.63003   0.62277   0.19072   0.65169   0.31376   0.10729   0.29672   0.14820   0.39032   1.83610   0.18417   0.72638   0.01547   0.01861   0.01172   0.07807   0.00000   0.00000   0.02633   0.02227   0.16733   0.15735   0.25087   0.20522   0.40106   0.43604   0.05882   2.51462   0.07915   0.07115   0.30463   0.14973   0.11848   0.54124   0.45652   0.36179   0.19453   0.03388   0.65700   0.18883   0.08290   0.06853   0.02671   0.05717   0.02732   0.05879   0.19655   0.38383   0.06742   0.02246   0.17272   0.53711   0.10357   0.20852   0.52475   0.04494   0.03752   0.47824   0.11471   0.03059   0.03829   0.08447   0.28683   0.24434   1.33815   0.00000   0.40938   0.32209   0.09020   0.13754   0.22947   0.57612   0.15189   0.12400   0.70749   0.62798   0.28484   1.54553   0.82619   0.31074   0.40263   0.11271   1.50502   0.00000   0.00000   0.00000   0.00000   0.77130   1.02061   0.31122   0.34515   0.42384   0.39413   0.28700   0.67173   0.95450   1.35481   1.64938   2.27888   1.38994   0.16727   3.07836  
 79 37.8837   8607.183753  x:  0.32951   0.71185   0.76944   0.64000   0.62550   0.18994   0.66187   0.29328   0.10083   0.30390   0.14643   0.39678   1.87907   0.18345   0.71633   0.02329   0.00853   0.01283   0.07476   0.00000   0.00000   0.02473   0.02175   0.17008   0.14776   0.25000   0.21597   0.41080   0.44601   0.06012   2.56840   0.08614   0.08198   0.30600   0.14384   0.11999   0.56177   0.46724   0.37025   0.20760   0.02625   0.67100   0.17427   0.07757   0.06692   0.02742   0.04903   0.03283   0.04845   0.18880   0.38851   0.06303   0.02347   0.17693   0.54777   0.10400   0.21156   0.54017   0.04564   0.04933   0.49250   0.10816   0.02657   0.04597   0.08759   0.28734   0.24781   1.32222   0.00000   0.41579   0.32198   0.08751   0.13851   0.23484   0.58799   0.17195   0.14002   0.70969   0.65134   0.30430   1.55177   0.85654   0.31445   0.41249   0.11071   1.52994   0.00000   0.00000   0.00000   0.00000   0.77613   1.03442   0.32291   0.35095   0.42037   0.38814   0.29426   0.69061   0.93998   1.36522   1.65422   2.29058   1.40798   0.16760   3.07440  
 80 47.6239   8606.283223  x:  0.33664   0.71990   0.77629   0.65173   0.62852   0.18547   0.67457   0.27594   0.09666   0.31129   0.15496   0.40667   1.92480   0.18100   0.71094   0.01350   0.02179   0.01016   0.07661   0.00000   0.00000   0.02355   0.02303   0.17187   0.13322   0.25048   0.21969   0.41894   0.45595   0.05611   2.62489   0.08360   0.09230   0.30601   0.13997   0.11865   0.57920   0.47724   0.37211   0.21686   0.02981   0.68527   0.16913   0.07527   0.07596   0.02590   0.04642   0.03089   0.05092   0.17931   0.38949   0.07175   0.01900   0.17926   0.55684   0.10609   0.20966   0.54935   0.03552   0.05278   0.50275   0.10097   0.03282   0.03988   0.07485   0.28401   0.25076   1.30934   0.00000   0.41977   0.31680   0.08870   0.14838   0.24428   0.59883   0.19023   0.15309   0.71479   0.67251   0.31939   1.55795   0.88341   0.31180   0.41916   0.11089   1.55697   0.00000   0.00000   0.00000   0.00000   0.78114   1.04835   0.33479   0.35807   0.41861   0.37916   0.29532   0.71129   0.92639   1.37737   1.66456   2.30650   1.42469   0.16744   3.07016  
 81 62.4451   8605.358758  x:  0.34443   0.72799   0.78449   0.66386   0.63123   0.17820   0.68932   0.26371   0.09574   0.31571   0.16643   0.41817   1.97004   0.17817   0.71095   0.02038   0.01198   0.01157   0.08056   0.00000   0.00000   0.02491   0.02167   0.17296   0.11593   0.25237   0.21711   0.42367   0.46380   0.04986   2.67993   0.06986   0.09090   0.30445   0.14140   0.11978   0.59070   0.48552   0.36675   0.22165   0.03841   0.69705   0.17642   0.08336   0.07051   0.02892   0.06041   0.02182   0.06364   0.17399   0.38767   0.07210   0.01896   0.17819   0.56245   0.10774   0.20585   0.55297   0.03043   0.04914   0.50668   0.10063   0.02810   0.04198   0.06737   0.27756   0.25295   1.30036   0.00000   0.42091   0.30929   0.09070   0.15953   0.25239   0.60621   0.19542   0.16097   0.72115   0.68873   0.32877   1.56276   0.90477   0.30353   0.42156   0.11343   1.58404   0.00000   0.00000   0.00000   0.00000   0.78554   1.06053   0.34501   0.36586   0.41850   0.36997   0.29166   0.73252   0.91436   1.39025   1.67836   2.32352   1.44188   0.16572   3.06582  
 82 60.3511   8603.794920  x:  0.35882   0.74253   0.80087   0.68474   0.63577   0.16138   0.71928   0.25212   0.09615   0.31466   0.17800   0.43719   2.04964   0.17338   0.72208   0.01720   0.01629   0.01111   0.08168   0.00000   0.00000   0.02451   0.02117   0.17526   0.08594   0.25828   0.20618   0.42663   0.47385   0.06617   2.77539   0.05187   0.09876   0.29977   0.15396   0.12973   0.59911   0.49610   0.34679   0.22038   0.04147   0.71061   0.19739   0.08084   0.07067   0.03019   0.04653   0.01392   0.07247   0.17312   0.38099   0.06027   0.02042   0.16837   0.56508   0.10577   0.19960   0.55100   0.04271   0.04130   0.50179   0.11194   0.02796   0.04334   0.09809   0.26267   0.25604   1.29366   0.00000   0.41927   0.29757   0.09325   0.17160   0.25706   0.61141   0.17466   0.16463   0.73414   0.70611   0.33460   1.57048   0.93239   0.28106   0.42115   0.12067   1.63216   0.00000   0.00000   0.00000   0.00000   0.79200   1.07837   0.35803   0.38026   0.42136   0.35887   0.28164   0.77058   0.89726   1.41539   1.70454   2.35099   1.47783   0.16266   3.05792  
 83 58.0633   8602.777933  x:  0.36832   0.75224   0.81208   0.69701   0.63837   0.14941   0.74154   0.25110   0.09407   0.30874   0.17363   0.44489   2.10231   0.17191   0.73692   0.01971   0.01252   0.00990   0.07252   0.00000   0.00000   0.02472   0.02082   0.17871   0.07501   0.26448   0.20190   0.42603   0.47735   0.07977   2.83771   0.04349   0.10967   0.29632   0.16410   0.13884   0.59669   0.49862   0.33153   0.21256   0.02537   0.71387   0.20030   0.08220   0.07639   0.02962   0.05575   0.03500   0.06712   0.17944   0.37639   0.07010   0.01456   0.16220   0.56212   0.10756   0.19457   0.54427   0.04212   0.03572   0.49308   0.10699   0.02859   0.04556   0.09478   0.25652   0.25984   1.29627   0.00000   0.41871   0.29646   0.09776   0.17451   0.25280   0.60971   0.15262   0.16082   0.74309   0.70908   0.33155   1.57531   0.94409   0.26715   0.42222   0.12650   1.66406   0.00000   0.00000   0.00000   0.00000   0.79504   1.08698   0.36192   0.38976   0.42492   0.36052   0.27849   0.79602   0.88903   1.43396   1.71743   2.36762   1.50643   0.15866   3.05230  
 84 56.7248   8601.754017  x:  0.37708   0.76164   0.82279   0.70668   0.64065   0.13860   0.76439   0.25603   0.09051   0.30231   0.16425   0.44772   2.15247   0.17238   0.75767   0.01811   0.01521   0.00986   0.08281   0.00000   0.00000   0.02424   0.02087   0.18393   0.07691   0.27299   0.20373   0.42419   0.47755   0.07609   2.89646   0.02830   0.10535   0.29320   0.17272   0.14779   0.58822   0.49668   0.31820   0.20139   0.00985   0.71213   0.19713   0.07970   0.07184   0.02919   0.05328   0.03309   0.05479   0.18786   0.37345   0.06696   0.01614   0.15943   0.55646   0.11154   0.19259   0.53540   0.04771   0.05649   0.48277   0.09868   0.02960   0.04388   0.07938   0.25720   0.26575   1.30646   0.00000   0.42002   0.30253   0.10786   0.17753   0.24562   0.60491   0.14086   0.15216   0.75203   0.70410   0.32216   1.58052   0.94895   0.25825   0.42734   0.13256   1.69450   0.00000   0.00000   0.00000   0.00000   0.79695   1.09218   0.36089   0.39852   0.42980   0.37138   0.28029   0.82023   0.88480   1.45394   1.72240   2.38484   1.53564   0.15440   3.04652  
 85 58.1898   8600.411882  x:  0.38744   0.77391   0.83584   0.71451   0.64297   0.12940   0.79531   0.27145   0.08747   0.30057   0.15876   0.44572   2.21750   0.17643   0.79362   0.02026   0.01286   0.00960   0.07805   0.00000   0.00000   0.02321   0.02039   0.19227   0.09952   0.28639   0.21559   0.42091   0.47534   0.06791   2.97178   0.03268   0.12141   0.29157   0.17983   0.15300   0.56893   0.48705   0.30703   0.19096   0.02740   0.70370   0.19763   0.08637   0.07394   0.03022   0.05070   0.02846   0.06054   0.18943   0.37589   0.06609   0.01462   0.16551   0.54524   0.11582   0.20476   0.52204   0.07251   0.05355   0.46962   0.07747   0.03195   0.04133   0.08072   0.27091   0.27496   1.33381   0.00000   0.42430   0.32136   0.12742   0.18702   0.23741   0.59602   0.15970   0.13266   0.76404   0.68429   0.29858   1.58886   0.94424   0.25790   0.44271   0.14072   1.73396   0.00000   0.00000   0.00000   0.00000   0.79764   1.09331   0.35098   0.40888   0.43817   0.39863   0.28933   0.85125   0.88594   1.48441   1.71337   2.41468   1.57346   0.15246   3.03801  
 86 44.1172   8599.635796  x:  0.39212   0.78056   0.84222   0.71538   0.64381   0.12920   0.81157   0.28368   0.08976   0.30678   0.16879   0.44274   2.25338   0.17954   0.81651   0.01924   0.01406   0.00904   0.07796   0.00000   0.00000   0.02336   0.02045   0.19444   0.11640   0.29234   0.22187   0.42067   0.47389   0.05696   3.01301   0.03312   0.12875   0.29404   0.18299   0.16455   0.55925   0.48028   0.30686   0.18903   0.02054   0.69562   0.18926   0.08498   0.07561   0.03223   0.05228   0.03225   0.07248   0.18158   0.38119   0.06863   0.01274   0.16744   0.54023   0.11292   0.21009   0.51567   0.06595   0.05284   0.46928   0.10519   0.02942   0.04450   0.08884   0.28315   0.27533   1.35830   0.00000   0.42675   0.33241   0.12916   0.19158   0.23800   0.59252   0.17546   0.12000   0.77237   0.66707   0.27813   1.59571   0.93420   0.26480   0.45465   0.14507   1.75576   0.00000   0.00000   0.00000   0.00000   0.79733   1.09113   0.34134   0.41356   0.44362   0.41509   0.29254   0.86774   0.89121   1.50472   1.70135   2.43321   1.59825   0.15191   3.03246  
 87 42.6413   8599.080473  x:  0.39292   0.78385   0.84452   0.71078   0.64334   0.13612   0.81801   0.29400   0.09692   0.31522   0.18479   0.43920   2.27312   0.18140   0.83161   0.01807   0.01476   0.00921   0.07456   0.00000   0.00000   0.02116   0.01996   0.18989   0.12584   0.29371   0.22035   0.42284   0.47436   0.06228   3.03537   0.02969   0.12289   0.30066   0.18385   0.17562   0.55927   0.47744   0.31484   0.19437   0.01697   0.68888   0.19215   0.08594   0.07310   0.03136   0.05192   0.02595   0.05996   0.16751   0.38752   0.06717   0.01336   0.16517   0.54257   0.10810   0.21071   0.51938   0.05518   0.04360   0.47959   0.09706   0.02950   0.04547   0.09167   0.29358   0.26848   1.38553   0.00000   0.42763   0.33521   0.11285   0.18871   0.24729   0.59456   0.17844   0.11434   0.78035   0.65199   0.25677   1.60380   0.91789   0.27576   0.46161   0.14721   1.76776   0.00000   0.00000   0.00000   0.00000   0.79670   1.08695   0.33202   0.41435   0.44747   0.42157   0.28814   0.87565   0.90095   1.52142   1.68951   2.44310   1.62228   0.14923   3.02799  
 88 23.5946   8598.630227  x:  0.39171   0.78553   0.84502   0.70342   0.64204   0.14588   0.81915   0.30298   0.10304   0.31850   0.19196   0.43361   2.28584   0.18206   0.84288   0.01772   0.01521   0.00889   0.07820   0.00000   0.00000   0.02347   0.02019   0.18186   0.13113   0.29215   0.21302   0.42589   0.47641   0.06950   3.04957   0.02284   0.12585   0.30865   0.18171   0.17655   0.56390   0.47705   0.32600   0.20372   0.01739   0.68493   0.19538   0.08215   0.07518   0.03311   0.05431   0.03116   0.07333   0.17039   0.39412   0.06873   0.01226   0.16517   0.54866   0.11060   0.21187   0.53073   0.05631   0.05685   0.49317   0.08496   0.02871   0.04656   0.09568   0.30313   0.26286   1.41541   0.00000   0.42842   0.33354   0.09609   0.18439   0.25967   0.59898   0.17686   0.11357   0.78848   0.63958   0.23524   1.61362   0.89804   0.28589   0.46271   0.14810   1.77548   0.00000   0.00000   0.00000   0.00000   0.79613   1.08243   0.32369   0.41315   0.45056   0.42275   0.27993   0.87944   0.91334   1.53733   1.68125   2.44933   1.64844   0.14897   3.02366  
 89 28.1763   8598.147345  x:  0.38744   0.78561   0.84425   0.69147   0.63889   0.15792   0.81207   0.31154   0.10815   0.31230   0.18364   0.42599   2.29247   0.18044   0.85234   0.01788   0.01478   0.00870   0.07691   0.00000   0.00000   0.02260   0.01994   0.16957   0.13314   0.28952   0.19766   0.42931   0.48142   0.06332   3.05705   0.02129   0.13667   0.31826   0.18386   0.17879   0.57856   0.48496   0.34172   0.20491   0.01590   0.68635   0.20080   0.09285   0.07582   0.03252   0.05005   0.03062   0.06752   0.18106   0.39692   0.06847   0.01136   0.16501   0.56082   0.11971   0.20599   0.55279   0.06957   0.05223   0.50974   0.09546   0.03068   0.04469   0.08837   0.31554   0.27094   1.45771   0.00000   0.43360   0.32917   0.09784   0.18481   0.27673   0.60721   0.18118   0.12273   0.79931   0.63306   0.21220   1.63068   0.86993   0.29502   0.45298   0.14762   1.77986   0.00000   0.00000   0.00000   0.00000   0.79653   1.07853   0.31826   0.40887   0.45368   0.42116   0.27150   0.87803   0.93333   1.55719   1.68080   2.45388   1.68514   0.14881   3.01814  
 90 19.1377   8597.837154  x:  0.38301   0.78534   0.84481   0.68365   0.63623   0.16374   0.80182   0.31655   0.11221   0.30994   0.18125   0.42534   2.29174   0.17900   0.85822   0.01731   0.01583   0.00865   0.07614   0.00000   0.00000   0.02213   0.02023   0.16593   0.13798   0.29057   0.18849   0.43042   0.48572   0.05533   3.05666   0.03022   0.13265   0.32237   0.18956   0.18160   0.59145   0.49541   0.35116   0.19634   0.01850   0.69468   0.20382   0.08006   0.07530   0.03376   0.05580   0.03119   0.06842   0.18125   0.39499   0.07030   0.01125   0.16191   0.56831   0.11445   0.20056   0.56325   0.06413   0.05298   0.51325   0.09105   0.02932   0.04685   0.09622   0.32179   0.28382   1.49107   0.00000   0.44030   0.32842   0.10991   0.18571   0.27912   0.61282   0.18330   0.13368   0.80764   0.63619   0.20436   1.64816   0.85141   0.30063   0.44123   0.14663   1.78043   0.00000   0.00000   0.00000   0.00000   0.79869   1.07931   0.32103   0.40445   0.45608   0.42399   0.27451   0.87289   0.95135   1.57210   1.68712   2.45720   1.71389   0.14821   3.01389  
 91 16.8453   8597.494657  x:  0.37703   0.78586   0.84857   0.67745   0.63399   0.16793   0.78495   0.32248   0.11397   0.31460   0.18683   0.42892   2.28559   0.17890   0.86575   0.01662   0.01643   0.00877   0.07730   0.00000   0.00000   0.02312   0.02022   0.17039   0.15009   0.29445   0.18304   0.43127   0.49094   0.06487   3.05060   0.02572   0.13190   0.32215   0.19242   0.18165   0.60498   0.50811   0.36001   0.19400   0.01826   0.71001   0.19480   0.09581   0.07631   0.03404   0.04965   0.03064   0.07592   0.17691   0.39177   0.06930   0.01207   0.16631   0.57532   0.11013   0.20557   0.56706   0.05612   0.05516   0.50898   0.08825   0.02858   0.04837   0.09977   0.32311   0.29341   1.53340   0.00000   0.44752   0.32826   0.11910   0.18638   0.26838   0.61898   0.18138   0.14430   0.81724   0.64675   0.20743   1.67584   0.83379   0.30942   0.42740   0.14538   1.77923   0.00000   0.00000   0.00000   0.00000   0.80424   1.08522   0.33224   0.39846   0.45998   0.43001   0.28501   0.86241   0.97747   1.59120   1.69800   2.46322   1.75062   0.14817   3.00831  
 92 17.1266   8597.174918  x:  0.37196   0.78782   0.85553   0.67544   0.63354   0.16913   0.76719   0.32883   0.11398   0.32217   0.19367   0.43518   2.27702   0.17988   0.87293   0.01689   0.01577   0.00877   0.07766   0.00000   0.00000   0.02293   0.01989   0.17809   0.16105   0.29827   0.18284   0.43238   0.49579   0.07028   3.04235   0.01769   0.13513   0.31890   0.19258   0.18257   0.61447   0.51769   0.36449   0.20070   0.02201   0.72519   0.19436   0.08472   0.07716   0.03437   0.05539   0.03025   0.07112   0.17489   0.39220   0.06901   0.01142   0.17362   0.57982   0.11797   0.21876   0.56756   0.06341   0.05283   0.50377   0.09477   0.02973   0.04712   0.09538   0.31994   0.29350   1.57320   0.00000   0.45198   0.32904   0.11743   0.19343   0.25901   0.62564   0.17723   0.14637   0.82488   0.65906   0.21844   1.70612   0.82171   0.32055   0.41922   0.14463   1.77789   0.00000   0.00000   0.00000   0.00000   0.81164   1.09416   0.34691   0.39340   0.46502   0.43388   0.29472   0.85000   1.00481   1.60998   1.70642   2.47180   1.78615   0.14846   3.00263  
 93 22.9878   8596.797075  x:  0.36794   0.79307   0.86978   0.67965   0.63646   0.16661   0.74464   0.33860   0.11410   0.33020   0.19715   0.44722   2.26418   0.18209   0.88068   0.01701   0.01629   0.00876   0.07640   0.00000   0.00000   0.02244   0.02027   0.18684   0.16677   0.30242   0.18928   0.43496   0.50265   0.05622   3.03082   0.03120   0.13836   0.31436   0.19508   0.18718   0.62081   0.52536   0.36327   0.20916   0.01412   0.74047   0.20812   0.09072   0.07740   0.03476   0.05249   0.03191   0.07020   0.18498   0.39992   0.07074   0.01157   0.16693   0.58155   0.12042   0.22671   0.56541   0.06688   0.05712   0.50088   0.09357   0.03012   0.04763   0.09427   0.31378   0.28527   1.61986   0.00000   0.45489   0.33292   0.10667   0.21144   0.26019   0.63563   0.17240   0.13458   0.83166   0.67523   0.24112   1.74831   0.81428   0.33601   0.41882   0.14483   1.77746   0.00000   0.00000   0.00000   0.00000   0.82359   1.10903   0.36776   0.38938   0.47392   0.43329   0.30220   0.83206   1.04133   1.63403   1.71081   2.48693   1.83159   0.14934   2.99496  
 94 21.2200   8596.352692  x:  0.36804   0.80392   0.89337   0.69339   0.64705   0.16201   0.72199   0.35445   0.10596   0.32780   0.17646   0.45637   2.24787   0.18711   0.88639   0.01650   0.01665   0.00894   0.07781   0.00000   0.00000   0.02306   0.02008   0.18885   0.15906   0.30966   0.20306   0.43948   0.51017   0.06833   3.01718   0.02274   0.13560   0.31307   0.19353   0.19118   0.61972   0.52438   0.35500   0.21029   0.01355   0.75218   0.21420   0.08964   0.07786   0.03539   0.05379   0.03187   0.07196   0.18936   0.41322   0.07096   0.01171   0.16721   0.58185   0.11810   0.21445   0.56312   0.06126   0.05495   0.51195   0.09408   0.02933   0.04922   0.09931   0.31464   0.27508   1.66669   0.00000   0.45671   0.33633   0.11418   0.21672   0.27049   0.64563   0.18902   0.10881   0.83595   0.69347   0.27211   1.80147   0.81550   0.34729   0.42977   0.14684   1.78010   0.00000   0.00000   0.00000   0.00000   0.84050   1.12847   0.38767   0.38948   0.48856   0.42414   0.29903   0.80895   1.08561   1.66204   1.70432   2.50710   1.89062   0.14864   2.98504  
 95 17.3400   8595.933200  x:  0.37399   0.81843   0.91918   0.71152   0.66478   0.15764   0.71008   0.37586   0.11277   0.33329   0.19128   0.46858   2.23369   0.19423   0.88646   0.01749   0.01588   0.00920   0.07752   0.00000   0.00000   0.02259   0.02007   0.18379   0.13994   0.31775   0.21637   0.44568   0.51703   0.06294   3.00796   0.02802   0.13957   0.31987   0.19660   0.19071   0.61444   0.51893   0.34559   0.20502   0.01461   0.75248   0.20589   0.09007   0.07928   0.03563   0.05394   0.03309   0.07588   0.17769   0.41478   0.07054   0.01253   0.17483   0.58452   0.12266   0.20133   0.57238   0.07451   0.05769   0.53085   0.09437   0.03052   0.04829   0.09537   0.32246   0.27905   1.69779   0.00000   0.45905   0.34391   0.12469   0.19157   0.27802   0.64815   0.18218   0.09444   0.83940   0.71142   0.29785   1.85250   0.82583   0.33762   0.44242   0.15004   1.78772   0.00000   0.00000   0.00000   0.00000   0.85825   1.14535   0.39332   0.39543   0.50598   0.42140   0.29868   0.78610   1.12514   1.68658   1.69377   2.53351   1.94994   0.14891   2.97427  
 96 14.8632   8595.405570  x:  0.38779   0.83996   0.94848   0.73169   0.69642   0.15647   0.71562   0.41048   0.11163   0.33459   0.20412   0.46221   2.22146   0.20704   0.88152   0.01728   0.01617   0.00941   0.07807   0.00000   0.00000   0.02317   0.02006   0.18227   0.12437   0.32576   0.22110   0.45426   0.51886   0.06973   3.00645   0.02681   0.13621   0.33299   0.20150   0.19640   0.61165   0.51397   0.33986   0.21842   0.01939   0.73662   0.20653   0.08928   0.07951   0.03617   0.05518   0.03625   0.07152   0.19789   0.40628   0.07162   0.01298   0.16616   0.59314   0.11026   0.22532   0.58360   0.07241   0.05851   0.54102   0.09801   0.03078   0.04841   0.09204   0.32729   0.29218   1.71222   0.00000   0.45914   0.34740   0.12281   0.18612   0.29254   0.64506   0.19657   0.11646   0.84766   0.72956   0.31431   1.91352   0.85050   0.30212   0.45928   0.15383   1.80536   0.00000   0.00000   0.00000   0.00000   0.88255   1.16146   0.37302   0.40923   0.52903   0.43677   0.30923   0.75805   1.16596   1.71209   1.69346   2.57676   2.03250   0.14921   2.95831  
 97 11.5611   8595.003533  x:  0.39846   0.85611   0.96669   0.74204   0.72149   0.15593   0.72660   0.43613   0.11161   0.33169   0.20000   0.45446   2.21627   0.21337   0.87827   0.01675   0.01677   0.00974   0.07800   0.00000   0.00000   0.02288   0.02001   0.18551   0.11958   0.32594   0.22035   0.46052   0.51754   0.06923   3.01184   0.02961   0.13632   0.33981   0.20305   0.19985   0.61526   0.51582   0.33868   0.21379   0.01610   0.72792   0.21001   0.09018   0.07970   0.03669   0.05488   0.03196   0.07377   0.19688   0.40420   0.07134   0.01460   0.18076   0.60228   0.13632   0.23098   0.59057   0.05965   0.05748   0.54005   0.09591   0.02978   0.05084   0.10065   0.32521   0.29962   1.71401   0.00000   0.46040   0.34919   0.10915   0.19247   0.29759   0.64322   0.20178   0.13653   0.85414   0.73607   0.31785   1.95747   0.87333   0.28548   0.47865   0.15610   1.82249   0.00000   0.00000   0.00000   0.00000   0.90207   1.17393   0.35099   0.41989   0.54460   0.44795   0.31342   0.73847   1.19226   1.72914   1.70152   2.61420   2.09867   0.14941   2.94510  
 98 22.1201   8594.366498  x:  0.41192   0.87851   0.98483   0.74564   0.75778   0.15517   0.75045   0.46783   0.11773   0.32968   0.18570   0.44738   2.21718   0.21172   0.87636   0.01752   0.01606   0.01010   0.07836   0.00000   0.00000   0.02249   0.01982   0.19514   0.12259   0.31314   0.21524   0.47002   0.51224   0.07076   3.03300   0.03187   0.13698   0.34100   0.19687   0.19662   0.62968   0.52778   0.34470   0.20326   0.02222   0.73251   0.20534   0.08983   0.08168   0.03688   0.05547   0.03335   0.08097   0.17334   0.41844   0.06997   0.01598   0.17432   0.61181   0.12282   0.22576   0.60253   0.07194   0.05904   0.53007   0.10183   0.03129   0.04961   0.09165   0.31775   0.30686   1.70333   0.00000   0.46600   0.35098   0.09086   0.20872   0.28893   0.64390   0.19894   0.15631   0.86136   0.72941   0.30555   2.01775   0.91288   0.28822   0.51416   0.15768   1.85473   0.00000   0.00000   0.00000   0.00000   0.93311   1.19616   0.31460   0.43336   0.56222   0.45523   0.30524   0.71409   1.22281   1.75066   1.72104   2.67769   2.20420   0.14774   2.92347  
 99 19.8870   8593.453268  x:  0.42413   0.90664   0.99784   0.73339   0.80444   0.15718   0.78496   0.49394   0.12943   0.34685   0.20750   0.45364   2.23285   0.19259   0.87857   0.01685   0.01657   0.01061   0.07882   0.00000   0.00000   0.02268   0.01962   0.20700   0.13189   0.28742   0.21299   0.48133   0.50579   0.07734   3.08391   0.03207   0.13611   0.33462   0.19031   0.20406   0.65441   0.55143   0.36619   0.21038   0.02233   0.75944   0.20766   0.08911   0.08105   0.03729   0.05676   0.03453   0.07235   0.20868   0.44589   0.07187   0.01711   0.19009   0.61966   0.12140   0.21369   0.60465   0.07322   0.05907   0.52210   0.10254   0.03139   0.05092   0.09391   0.32017   0.31201   1.67718   0.00000   0.47618   0.34976   0.11904   0.21340   0.26528   0.65387   0.19960   0.15642   0.86760   0.70156   0.26555   2.09607   0.97332   0.30260   0.54205   0.15543   1.90925   0.00000   0.00000   0.00000   0.00000   0.98033   1.23858   0.27480   0.44556   0.57764   0.45415   0.28368   0.68912   1.25494   1.77719   1.73196   2.79048   2.35206   0.14871   2.89008  
100 23.2015   8592.075771  x:  0.42656   0.93764   1.00112   0.69413   0.85582   0.16021   0.82544   0.49239   0.11217   0.34322   0.19615   0.46211   2.27994   0.15695   0.89445   0.01606   0.01673   0.01168   0.07886   0.00000   0.00000   0.02185   0.01916   0.21802   0.15044   0.28910   0.22106   0.48793   0.51163   0.08681   3.19099   0.03668   0.13226   0.32808   0.19758   0.20015   0.67188   0.57290   0.39498   0.24046   0.01581   0.80910   0.22548   0.08868   0.08384   0.03773   0.05605   0.03373   0.08112   0.18913   0.43277   0.07005   0.02202   0.17228   0.62090   0.14103   0.23363   0.59495   0.07003   0.06114   0.54849   0.10923   0.03255   0.05182   0.08880   0.34519   0.29149   1.63819   0.00000   0.48584   0.35728   0.15304   0.21218   0.27767   0.68923   0.17959   0.13678   0.88156   0.66521   0.17795   2.19426   1.05448   0.29920   0.51104   0.14306   1.99634   0.00000   0.00000   0.00000   0.00000   1.05158   1.31919   0.26062   0.44800   0.58470   0.47495   0.29887   0.67471   1.28308   1.80955   1.71011   2.97120   2.57446   0.14775   2.83851  
101 23.4948   8591.031481  x:  0.41609   0.95012   1.00138   0.66175   0.87630   0.16257   0.84631   0.46323   0.11322   0.34225   0.20116   0.47873   2.33293   0.16006   0.91429   0.01528   0.01722   0.01213   0.07922   0.00000   0.00000   0.02139   0.01888   0.22109   0.16665   0.32267   0.20976   0.47603   0.52301   0.08975   3.29157   0.03963   0.13121   0.32943   0.19912   0.20564   0.66209   0.56093   0.38455   0.21003   0.02640   0.82507   0.20561   0.08763   0.08344   0.03814   0.05725   0.03671   0.07717   0.21211   0.42338   0.06947   0.02434   0.20120   0.61834   0.12443   0.22593   0.60139   0.07862   0.06009   0.56699   0.11392   0.03309   0.05232   0.08713   0.35384   0.26164   1.62448   0.00000   0.48273   0.36310   0.12685   0.22035   0.29467   0.70708   0.18862   0.13737   0.90131   0.67296   0.10762   2.25228   1.10022   0.31128   0.47701   0.12560   2.06035   0.00000   0.00000   0.00000   0.00000   1.09747   1.37754   0.27205   0.43753   0.57910   0.48016   0.31806   0.68455   1.28820   1.82834   1.70133   3.10608   2.74842   0.14628   2.79917  
102 24.6305   8589.955258  x:  0.39366   0.95125   1.00997   0.64015   0.87599   0.16359   0.85836   0.40629   0.11969   0.35069   0.20457   0.48528   2.41157   0.19371   0.94179   0.01401   0.01790   0.01285   0.08015   0.00000   0.00000   0.02110   0.01865   0.21127   0.17942   0.35996   0.18425   0.46200   0.53515   0.10086   3.42121   0.04191   0.12619   0.34607   0.19473   0.20997   0.63619   0.52829   0.36147   0.21439   0.01670   0.80041   0.22880   0.08736   0.08542   0.03821   0.05692   0.04131   0.08022   0.20858   0.44324   0.06983   0.02759   0.18615   0.62852   0.14117   0.24133   0.61361   0.07961   0.06464   0.56600   0.11919   0.03436   0.05280   0.08057   0.35945   0.29169   1.64389   0.00000   0.48674   0.36794   0.12557   0.19854   0.28013   0.69779   0.21226   0.13645   0.92668   0.71287   0.05650   2.29685   1.12730   0.35865   0.47185   0.09800   2.12389   0.00000   0.00000   0.00000   0.00000   1.12932   1.42093   0.28727   0.41509   0.56396   0.45588   0.31894   0.72214   1.27661   1.84386   1.71306   3.25604   2.93258   0.14578   2.75656  
103 21.5667   8588.987034  x:  0.37107   0.94394   1.03640   0.65497   0.85205   0.15740   0.86673   0.34658   0.12452   0.35016   0.19680   0.46295   2.51420   0.20995   0.97325   0.01299   0.01837   0.01350   0.08011   0.00000   0.00000   0.02031   0.01827   0.19149   0.19043   0.35846   0.19280   0.47822   0.53299   0.10658   3.56768   0.04627   0.12149   0.36918   0.20274   0.20709   0.63601   0.53575   0.37996   0.23596   0.03013   0.77194   0.20910   0.08490   0.08596   0.03864   0.05861   0.03701   0.07941   0.21277   0.45996   0.06878   0.03055   0.21236   0.64733   0.12953   0.24692   0.61736   0.07233   0.06259   0.55522   0.12408   0.03444   0.05379   0.08020   0.36331   0.32686   1.71306   0.00000   0.49475   0.35333   0.12429   0.21831   0.30478   0.68066   0.17989   0.09852   0.94004   0.73966   0.08388   2.31860   1.11890   0.36140   0.47518   0.07476   2.17559   0.00000   0.00000   0.00000   0.00000   1.13148   1.41972   0.27992   0.39251   0.54924   0.44756   0.32843   0.79134   1.25054   1.85739   1.71615   3.40953   3.09290   0.14549   2.71620  
104 15.5141   8588.069179  x:  0.35985   0.93616   1.06596   0.69138   0.81870   0.15659   0.88088   0.30569   0.14048   0.34598   0.20550   0.44930   2.63036   0.20769   0.99769   0.01346   0.01767   0.01407   0.08137   0.00000   0.00000   0.01987   0.01790   0.18412   0.19890   0.33815   0.19939   0.49291   0.51531   0.11209   3.71969   0.04794   0.11952   0.36038   0.17890   0.20756   0.65698   0.55625   0.39613   0.22251   0.03280   0.77003   0.21293   0.08375   0.08715   0.03853   0.05917   0.04064   0.08119   0.22162   0.44638   0.06780   0.03381   0.18846   0.65250   0.14478   0.23344   0.62263   0.07816   0.06174   0.56471   0.12841   0.03544   0.05396   0.07765   0.35899   0.29447   1.80103   0.00000   0.50071   0.33984   0.11753   0.20631   0.27997   0.67454   0.20537   0.08653   0.94040   0.76144   0.13957   2.32267   1.07835   0.33204   0.48267   0.07328   2.21766   0.00000   0.00000   0.00000   0.00000   1.11778   1.39061   0.27126   0.38128   0.54151   0.45763   0.34228   0.87528   1.21606   1.87041   1.70837   3.54176   3.26683   0.14336   2.67676  
105 20.0401   8587.454937  x:  0.37170   0.93462   1.07447   0.72442   0.79580   0.17780   0.90302   0.30913   0.13201   0.35099   0.20454   0.45985   2.72368   0.20464   0.99628   0.01365   0.01738   0.01454   0.08231   0.00000   0.00000   0.02015   0.01779   0.19537   0.19482   0.32982   0.19562   0.48925   0.51188   0.11684   3.83063   0.05040   0.11809   0.34938   0.19524   0.20376   0.66098   0.56016   0.39084   0.22473   0.02333   0.79946   0.22979   0.08462   0.08871   0.03876   0.05892   0.04257   0.08297   0.21893   0.44502   0.06872   0.03600   0.21294   0.63931   0.13516   0.25018   0.61583   0.08122   0.06556   0.58119   0.13170   0.03639   0.05384   0.07265   0.35278   0.27663   1.86634   0.00000   0.50423   0.37931   0.13439   0.19915   0.29409   0.69945   0.20551   0.12714   0.92983   0.77164   0.18079   2.30898   1.02324   0.33276   0.51586   0.09795   2.23670   0.00000   0.00000   0.00000   0.00000   1.09729   1.35720   0.28742   0.39314   0.54544   0.45611   0.32771   0.93885   1.18651   1.88270   1.70441   3.62777   3.40001   0.14445   2.64851  
106 14.2590   8587.140169  x:  0.39211   0.93941   1.06605   0.74028   0.78886   0.18774   0.91916   0.33013   0.12039   0.35895   0.20292   0.48575   2.77790   0.20283   0.98489   0.01313   0.01780   0.01474   0.08305   0.00000   0.00000   0.02041   0.01775   0.20045   0.18131   0.33411   0.20896   0.48949   0.52957   0.11917   3.89044   0.05189   0.11577   0.35740   0.19594   0.20657   0.65786   0.55029   0.38620   0.22654   0.03536   0.82373   0.21152   0.08556   0.08865   0.03927   0.05957   0.04021   0.08074   0.22620   0.46978   0.06922   0.03680   0.19698   0.64687   0.14974   0.25313   0.61982   0.07672   0.06386   0.58345   0.13395   0.03607   0.05484   0.07580   0.35366   0.28747   1.89461   0.00000   0.49595   0.37683   0.13289   0.20257   0.29696   0.71638   0.20148   0.14022   0.92042   0.76141   0.19831   2.29275   0.98740   0.33669   0.52431   0.11475   2.23980   0.00000   0.00000   0.00000   0.00000   1.07523   1.34125   0.31471   0.41355   0.55374   0.47123   0.33174   0.96862   1.17317   1.89638   1.71015   3.66837   3.47918   0.14511   2.63299  
107 10.6862   8586.982941  x:  0.40972   0.94700   1.05434   0.74697   0.79066   0.18665   0.92671   0.34865   0.11118   0.36053   0.20279   0.50075   2.80920   0.20179   0.97775   0.01300   0.01787   0.01481   0.08328   0.00000   0.00000   0.02055   0.01774   0.20280   0.17753   0.33761   0.22132   0.49279   0.54246   0.12046   3.92332   0.05275   0.11484   0.36559   0.18876   0.20806   0.65718   0.54882   0.38633   0.23239   0.02769   0.82561   0.22710   0.08587   0.08957   0.03943   0.05954   0.04165   0.08217   0.22337   0.46554   0.06999   0.03724   0.21175   0.65687   0.14092   0.24927   0.63246   0.07853   0.06559   0.58163   0.13517   0.03643   0.05466   0.07374   0.35627   0.29805   1.90359   0.00000   0.49817   0.36724   0.12733   0.20549   0.28851   0.71792   0.20816   0.13611   0.91902   0.75100   0.20968   2.28123   0.97402   0.34009   0.51603   0.11875   2.23762   0.00000   0.00000   0.00000   0.00000   1.05377   1.33634   0.33586   0.43116   0.56020   0.48002   0.33274   0.97833   1.17228   1.91261   1.71453   3.69047   3.52391   0.14521   2.62426  
108  7.4241   8586.823821  x:  0.43287   0.96354   1.03545   0.75392   0.80273   0.18058   0.92828   0.37065   0.11009   0.35936   0.20393   0.50605   2.84760   0.20211   0.97572   0.01262   0.01802   0.01485   0.08401   0.00000   0.00000   0.02073   0.01764   0.20675   0.18993   0.34271   0.21638   0.49225   0.54248   0.12200   3.96317   0.05311   0.11329   0.36660   0.19308   0.20553   0.66239   0.56576   0.38259   0.23276   0.03291   0.81514   0.22114   0.08627   0.09020   0.03966   0.05998   0.04189   0.08170   0.22787   0.45507   0.07011   0.03805   0.20573   0.66722   0.14499   0.25080   0.63956   0.07585   0.06478   0.58438   0.13624   0.03635   0.05503   0.07532   0.35516   0.29802   1.90420   0.00000   0.51672   0.37497   0.12405   0.20287   0.29378   0.71066   0.20960   0.13169   0.93175   0.75055   0.22831   2.26885   0.97749   0.35740   0.50338   0.11342   2.23099   0.00000   0.00000   0.00000   0.00000   1.01656   1.33567   0.35828   0.45430   0.56551   0.47741   0.32015   0.97591   1.18557   1.94932   1.71051   3.72674   3.56906   0.14543   2.61351  
109  4.5480   8586.665490  x:  0.44933   0.98222   1.02017   0.76472   0.81946   0.18160   0.91712   0.37851   0.11362   0.36430   0.20546   0.49522   2.88732   0.20166   0.97770   0.01240   0.01791   0.01483   0.08483   0.00000   0.00000   0.02098   0.01748   0.19960   0.18859   0.34649   0.20544   0.49333   0.53295   0.12205   4.00643   0.05299   0.11403   0.35814   0.18832   0.20672   0.67114   0.56643   0.38989   0.22702   0.03087   0.81056   0.22673   0.08775   0.09093   0.03980   0.05986   0.04235   0.08203   0.22554   0.47356   0.07125   0.03822   0.20889   0.65955   0.14388   0.25411   0.63480   0.07754   0.06610   0.59093   0.13591   0.03659   0.05501   0.07560   0.36249   0.29025   1.89706   0.00000   0.50899   0.37132   0.13364   0.20160   0.30223   0.70892   0.20570   0.12888   0.95005   0.76439   0.23563   2.25791   0.98724   0.36634   0.49815   0.11298   2.22313   0.00000   0.00000   0.00000   0.00000   0.97888   1.33402   0.37060   0.47077   0.56374   0.48963   0.33119   0.96127   1.20731   1.99982   1.72156   3.76930   3.62065   0.14557   2.60097  
110  5.0269   8586.482722  x:  0.45320   1.00045   1.01503   0.78174   0.83744   0.19165   0.89635   0.37143   0.13089   0.35861   0.20334   0.49079   2.93256   0.20614   0.98679   0.01192   0.01789   0.01477   0.08567   0.00000   0.00000   0.02115   0.01722   0.20162   0.18402   0.34716   0.21039   0.50292   0.53652   0.12269   4.05969   0.05311   0.11228   0.36595   0.20527   0.20381   0.67320   0.55779   0.40631   0.22996   0.03145   0.82569   0.22688   0.08909   0.09199   0.04004   0.05996   0.04228   0.08147   0.22666   0.46983   0.07214   0.03891   0.20857   0.65335   0.14502   0.25173   0.63048   0.07716   0.06662   0.58969   0.13620   0.03672   0.05508   0.07610   0.36761   0.29643   1.88623   0.00000   0.49970   0.37909   0.12670   0.20954   0.28665   0.71972   0.20988   0.12454   0.96362   0.77951   0.22665   2.25172   0.99929   0.35638   0.50519   0.12898   2.21715   0.00000   0.00000   0.00000   0.00000   0.95229   1.33024   0.37327   0.47463   0.55311   0.48506   0.32831   0.93497   1.23631   2.06626   1.72190   3.82846   3.68450   0.14548   2.58447  
111  5.5554   8586.315357  x:  0.44579   1.01013   1.01928   0.79559   0.84708   0.19039   0.87978   0.35921   0.11282   0.36669   0.20979   0.48234   2.97018   0.20970   0.99613   0.01189   0.01750   0.01468   0.08655   0.00000   0.00000   0.02139   0.01692   0.21056   0.18471   0.34398   0.21408   0.50516   0.54137   0.12228   4.10777   0.05278   0.11188   0.36735   0.19071   0.20761   0.67241   0.55590   0.40088   0.22676   0.03283   0.83965   0.22896   0.09079   0.09290   0.04039   0.05999   0.04231   0.08141   0.22951   0.46009   0.07275   0.03940   0.20579   0.66069   0.14523   0.24594   0.63724   0.07669   0.06586   0.58689   0.13615   0.03662   0.05528   0.07905   0.36088   0.30744   1.87818   0.00000   0.50957   0.38358   0.12574   0.21097   0.29217   0.72991   0.20426   0.12367   0.96273   0.78352   0.21221   2.25371   1.01029   0.34730   0.52245   0.14787   2.21555   0.00000   0.00000   0.00000   0.00000   0.94531   1.32803   0.36954   0.46722   0.54290   0.48416   0.33140   0.90985   1.25946   2.12394   1.71906   3.88353   3.74930   0.14508   2.56841  
112  7.3027   8586.130097  x:  0.42988   1.01287   1.03058   0.80489   0.84961   0.17442   0.87327   0.35032   0.12573   0.36472   0.20318   0.50911   3.00822   0.21079   1.00359   0.01146   0.01733   0.01454   0.08772   0.00000   0.00000   0.02166   0.01662   0.21593   0.18771   0.33759   0.21971   0.50272   0.54571   0.12210   4.16051   0.05256   0.11140   0.36631   0.18898   0.20810   0.67035   0.57095   0.38365   0.23298   0.03225   0.84167   0.23078   0.09302   0.09420   0.04079   0.06002   0.04189   0.08104   0.22803   0.46640   0.07455   0.03966   0.21044   0.67297   0.14302   0.25223   0.64713   0.07256   0.06685   0.58885   0.13602   0.03662   0.05552   0.08088   0.35481   0.30539   1.87363   0.00000   0.52209   0.37380   0.13014   0.20554   0.30425   0.73054   0.20561   0.13217   0.94963   0.77962   0.19729   2.26655   1.02399   0.33768   0.53923   0.16393   2.21982   0.00000   0.00000   0.00000   0.00000   0.95381   1.33016   0.36149   0.45131   0.53795   0.48961   0.34266   0.88523   1.27859   2.18058   1.71982   3.94951   3.82661   0.14521   2.54918  
113  7.9025   8585.940878  x:  0.41334   1.00893   1.04661   0.80388   0.84569   0.15603   0.88463   0.34999   0.10220   0.37255   0.20772   0.51887   3.04023   0.20811   1.00655   0.01127   0.01697   0.01433   0.08922   0.00000   0.00000   0.02186   0.01630   0.20688   0.18312   0.33719   0.23511   0.50517   0.55031   0.12099   4.21115   0.05291   0.11092   0.36554   0.20990   0.20103   0.67691   0.58556   0.38076   0.22964   0.03322   0.83156   0.23302   0.09519   0.09556   0.04104   0.06002   0.04197   0.08136   0.22662   0.47954   0.07598   0.04017   0.21047   0.67369   0.14323   0.25156   0.65105   0.07195   0.06752   0.59620   0.13585   0.03689   0.05557   0.08234   0.36432   0.29832   1.87798   0.00000   0.52057   0.37464   0.12699   0.20823   0.29767   0.71997   0.20819   0.14983   0.93503   0.77430   0.19173   2.29316   1.04117   0.33406   0.53956   0.16757   2.23281   0.00000   0.00000   0.00000   0.00000   0.97974   1.34246   0.35632   0.43478   0.54838   0.48572   0.34155   0.87065   1.28816   2.22309   1.72566   4.01905   3.91019   0.14434   2.52853  
114  7.0130   8585.655440  x:  0.39777   1.00083   1.07404   0.79057   0.83922   0.15631   0.92539   0.36200   0.10602   0.37020   0.20559   0.53547   3.08211   0.20703   1.00911   0.01018   0.01697   0.01402   0.09118   0.00000   0.00000   0.02225   0.01568   0.19112   0.16837   0.33165   0.24359   0.51373   0.55480   0.11979   4.28530   0.05260   0.10987   0.35671   0.18737   0.20603   0.69685   0.57685   0.38952   0.23228   0.03723   0.82243   0.23305   0.09864   0.09764   0.04172   0.06036   0.04086   0.08105   0.22774   0.47144   0.07760   0.04105   0.20918   0.66530   0.14362   0.24745   0.64522   0.06875   0.06729   0.60073   0.13479   0.03666   0.05599   0.08758   0.36832   0.31040   1.89627   0.00000   0.51201   0.39668   0.12512   0.21834   0.29740   0.71438   0.20233   0.17015   0.92621   0.77185   0.19766   2.35050   1.07061   0.34259   0.53131   0.15577   2.26468   0.00000   0.00000   0.00000   0.00000   1.03483   1.37433   0.35453   0.41920   0.58471   0.48384   0.34392   0.86499   1.29087   2.26724   1.72387   4.13844   4.03441   0.14360   2.49556  
115  8.9577   8585.396220  x:  0.40055   0.99772   1.09936   0.77031   0.83883   0.17455   0.96799   0.36761   0.11117   0.37246   0.21072   0.52052   3.11099   0.20202   1.01345   0.00993   0.01636   0.01377   0.09324   0.00000   0.00000   0.02273   0.01511   0.20021   0.15973   0.32393   0.23951   0.52200   0.56033   0.11959   4.34691   0.05223   0.10798   0.36829   0.20789   0.20199   0.69428   0.57474   0.38997   0.23066   0.03554   0.83837   0.23828   0.10172   0.09995   0.04212   0.06039   0.04239   0.08030   0.22898   0.46702   0.07983   0.04189   0.20827   0.66840   0.14394   0.23924   0.65083   0.07116   0.06859   0.59528   0.13430   0.03707   0.05572   0.08918   0.35096   0.31357   1.91594   0.00000   0.51414   0.38931   0.12444   0.20502   0.30853   0.73167   0.21256   0.16221   0.93983   0.77772   0.20723   2.41200   1.09322   0.35527   0.53565   0.12708   2.30290   0.00000   0.00000   0.00000   0.00000   1.08606   1.40756   0.34606   0.42198   0.62668   0.49483   0.36171   0.87537   1.28119   2.28461   1.72971   4.25214   4.15202   0.14361   2.46417  
116  9.0979   8585.204286  x:  0.41662   1.00230   1.11907   0.75400   0.84487   0.17116   0.99195   0.35911   0.12533   0.37064   0.21606   0.50798   3.12345   0.18878   1.01426   0.00957   0.01614   0.01352   0.09483   0.00000   0.00000   0.02346   0.01473   0.21515   0.15944   0.34865   0.25249   0.52305   0.55693   0.11791   4.38565   0.05198   0.10862   0.36854   0.20403   0.20612   0.68900   0.58123   0.39298   0.22176   0.03424   0.85975   0.24418   0.10539   0.10138   0.04270   0.06026   0.04284   0.07946   0.22800   0.48050   0.08244   0.04196   0.21002   0.67848   0.14309   0.25303   0.65930   0.06811   0.07009   0.60182   0.13371   0.03700   0.05608   0.09236   0.35910   0.31772   1.92865   0.00000   0.52957   0.39004   0.12412   0.20859   0.31103   0.74484   0.21206   0.14946   0.96678   0.79140   0.20540   2.45949   1.09867   0.34165   0.54343   0.09979   2.33764   0.00000   0.00000   0.00000   0.00000   1.11813   1.43020   0.33200   0.43805   0.65216   0.48594   0.35656   0.89437   1.26523   2.27820   1.73520   4.32443   4.25717   0.14396   2.44000  
117  8.2400   8585.105503  x:  0.43465   1.01509   1.13247   0.75145   0.85855   0.16479   0.99683   0.34670   0.12592   0.37480   0.21559   0.51043   3.12477   0.19467   1.01231   0.00899   0.01627   0.01342   0.09557   0.00000   0.00000   0.02377   0.01450   0.21740   0.16031   0.35842   0.23959   0.52120   0.55954   0.11674   4.40295   0.05225   0.10893   0.36913   0.20687   0.20454   0.70021   0.59257   0.38873   0.23630   0.03627   0.86313   0.24370   0.10676   0.10213   0.04306   0.06061   0.04206   0.07915   0.22918   0.47800   0.08357   0.04222   0.21129   0.68253   0.14298   0.24338   0.66384   0.06677   0.06984   0.61018   0.13328   0.03682   0.05649   0.09529   0.36975   0.31624   1.93566   0.00000   0.53126   0.39657   0.12718   0.22046   0.30251   0.74193   0.20773   0.13850   0.98561   0.80169   0.19501   2.48746   1.09449   0.34046   0.55879   0.09912   2.36442   0.00000   0.00000   0.00000   0.00000   1.13466   1.44161   0.32916   0.45608   0.65217   0.49337   0.36567   0.91356   1.25460   2.26089   1.73057   4.36040   4.31859   0.14407   2.42665  
118  4.7663   8585.042784  x:  0.44899   1.03207   1.14329   0.75596   0.87566   0.16619   0.99567   0.33956   0.12162   0.37522   0.21631   0.52175   3.12384   0.20656   1.01498   0.00884   0.01614   0.01334   0.09605   0.00000   0.00000   0.02406   0.01433   0.22176   0.17463   0.35500   0.23594   0.52657   0.56850   0.11733   4.41415   0.05215   0.10801   0.37119   0.20733   0.20412   0.71190   0.59617   0.39816   0.22682   0.03615   0.85815   0.24648   0.10763   0.10282   0.04318   0.06068   0.04327   0.07906   0.22932   0.47795   0.08422   0.04244   0.21021   0.68247   0.14338   0.24903   0.66487   0.06736   0.07032   0.60846   0.13368   0.03697   0.05647   0.09572   0.37716   0.31548   1.94250   0.00000   0.52795   0.39210   0.12979   0.21884   0.30880   0.74169   0.20601   0.13294   0.99323   0.80713   0.18956   2.50996   1.09364   0.34070   0.56098   0.11202   2.39019   0.00000   0.00000   0.00000   0.00000   1.14451   1.44913   0.33185   0.47042   0.63745   0.49381   0.36275   0.93242   1.24974   2.24102   1.73065   4.39031   4.35595   0.14434   2.41732  
119  3.7032   8585.007354  x:  0.45474   1.04666   1.14780   0.76046   0.88794   0.16098   0.98963   0.33957   0.11937   0.37662   0.21559   0.52649   3.12299   0.19934   1.01870   0.00859   0.01620   0.01325   0.09628   0.00000   0.00000   0.02406   0.01419   0.21670   0.17534   0.34967   0.23243   0.52793   0.56702   0.11679   4.42147   0.05228   0.10802   0.36665   0.20958   0.20411   0.70887   0.59100   0.40235   0.22891   0.03665   0.85739   0.24579   0.10793   0.10300   0.04326   0.06085   0.04287   0.07860   0.22923   0.48102   0.08472   0.04249   0.21087   0.68219   0.14332   0.24798   0.66457   0.06701   0.07029   0.60740   0.13347   0.03692   0.05649   0.09630   0.37634   0.32007   1.94906   0.00000   0.53542   0.39806   0.12346   0.21466   0.31132   0.74590   0.21017   0.13306   0.99023   0.80630   0.18872   2.52632   1.09614   0.34196   0.55218   0.11793   2.41182   0.00000   0.00000   0.00000   0.00000   1.14109   1.45226   0.32996   0.47617   0.61636   0.49659   0.36297   0.94745   1.25120   2.22405   1.73725   4.40988   4.37964   0.14395   2.41122  
120  2.3781   8584.981082  x:  0.45537   1.05958   1.14762   0.76295   0.89647   0.15967   0.98428   0.34612   0.11984   0.37751   0.21500   0.52542   3.12377   0.19490   1.02348   0.00849   0.01613   0.01318   0.09649   0.00000   0.00000   0.02408   0.01406   0.21428   0.17334   0.35131   0.23708   0.52778   0.56428   0.11622   4.42903   0.05208   0.10853   0.36798   0.20918   0.20409   0.70362   0.59078   0.39950   0.22865   0.03643   0.86093   0.24668   0.10826   0.10316   0.04329   0.06083   0.04315   0.07840   0.22922   0.47847   0.08499   0.04256   0.21052   0.68387   0.14317   0.24756   0.66547   0.06699   0.07030   0.61028   0.13321   0.03692   0.05647   0.09682   0.37439   0.32126   1.95531   0.00000   0.53207   0.39152   0.12497   0.21783   0.30890   0.74682   0.20782   0.14363   0.98578   0.80555   0.18950   2.54100   1.10050   0.34930   0.55052   0.11618   2.43271   0.00000   0.00000   0.00000   0.00000   1.13076   1.45421   0.32780   0.47680   0.59532   0.49622   0.36326   0.96089   1.25700   2.20869   1.73113   4.42997   4.39673   0.14394   2.40591  
121  2.2442   8584.964809  x:  0.45200   1.06661   1.14280   0.76200   0.89794   0.16465   0.98102   0.35404   0.12063   0.37614   0.21584   0.52277   3.12573   0.20221   1.02555   0.00846   0.01603   0.01313   0.09657   0.00000   0.00000   0.02403   0.01395   0.21395   0.16790   0.35189   0.24317   0.52759   0.56601   0.11610   4.43570   0.05210   0.10835   0.37227   0.20681   0.20340   0.70693   0.59503   0.39509   0.22925   0.03621   0.86306   0.24691   0.10833   0.10329   0.04327   0.06083   0.04315   0.07817   0.22877   0.48028   0.08516   0.04264   0.21039   0.68376   0.14328   0.24777   0.66598   0.06694   0.07039   0.61066   0.13320   0.03696   0.05641   0.09669   0.37097   0.31736   1.95747   0.00000   0.53303   0.39670   0.12684   0.21836   0.30863   0.74473   0.20786   0.14438   0.98235   0.80223   0.18671   2.55000   1.10268   0.34553   0.55183   0.11177   2.44848   0.00000   0.00000   0.00000   0.00000   1.11995   1.45498   0.33063   0.47343   0.58439   0.49412   0.36577   0.96935   1.26397   2.19742   1.73624   4.44557   4.40968   0.14393   2.40175  
122  1.5265   8584.950056  x:  0.44663   1.06904   1.13523   0.76079   0.89092   0.16202   0.97647   0.36070   0.12066   0.37795   0.21529   0.52273   3.12995   0.20080   1.02441   0.00859   0.01582   0.01306   0.09668   0.00000   0.00000   0.02392   0.01380   0.21535   0.16737   0.35229   0.24497   0.52753   0.56824   0.11570   4.44468   0.05228   0.10837   0.36566   0.20890   0.20139   0.71217   0.59381   0.39661   0.23024   0.03659   0.86091   0.24635   0.10815   0.10352   0.04325   0.06098   0.04328   0.07792   0.22897   0.47841   0.08523   0.04280   0.21036   0.68188   0.14341   0.24705   0.66514   0.06734   0.07033   0.60698   0.13343   0.03702   0.05630   0.09651   0.36923   0.32003   1.95557   0.00000   0.53096   0.39478   0.12547   0.21509   0.31171   0.74468   0.20934   0.14454   0.98568   0.80147   0.18283   2.55626   1.10509   0.33959   0.56106   0.11006   2.46507   0.00000   0.00000   0.00000   0.00000   1.10864   1.45244   0.33860   0.46806   0.58664   0.49067   0.36749   0.97516   1.27410   2.18653   1.73498   4.46081   4.42904   0.14353   2.39658  
123  0.9654   8584.932496  x:  0.44185   1.06882   1.12925   0.76419   0.87955   0.16541   0.97094   0.36410   0.11627   0.37489   0.21620   0.52726   3.13724   0.19782   1.02325   0.00866   0.01558   0.01296   0.09673   0.00000   0.00000   0.02382   0.01359   0.21626   0.17009   0.34772   0.23825   0.52786   0.56982   0.11549   4.45788   0.05230   0.10824   0.36744   0.20793   0.20068   0.70860   0.59316   0.39749   0.22833   0.03633   0.85975   0.24665   0.10794   0.10367   0.04320   0.06111   0.04354   0.07732   0.22841   0.48253   0.08551   0.04286   0.21089   0.68529   0.14281   0.24889   0.66496   0.06786   0.07039   0.61268   0.13323   0.03710   0.05617   0.09630   0.36985   0.32104   1.95206   0.00000   0.53322   0.39480   0.12528   0.21806   0.30747   0.74523   0.20824   0.14369   0.99195   0.80273   0.18176   2.56208   1.11099   0.33488   0.56414   0.11407   2.48485   0.00000   0.00000   0.00000   0.00000   1.09810   1.44451   0.34528   0.46327   0.59839   0.49037   0.36867   0.97784   1.28643   2.17474   1.73251   4.48639   4.45170   0.14343   2.38929  
124  1.4200   8584.917455  x:  0.44041   1.06625   1.12792   0.77054   0.86999   0.16682   0.96830   0.36318   0.11571   0.38071   0.21328   0.53144   3.14444   0.19983   1.02420   0.00841   0.01561   0.01287   0.09677   0.00000   0.00000   0.02368   0.01339   0.21608   0.17098   0.34951   0.23799   0.52913   0.56724   0.11511   4.46977   0.05245   0.10835   0.37150   0.20628   0.19997   0.70488   0.59367   0.39885   0.22952   0.03670   0.86198   0.24648   0.10770   0.10384   0.04317   0.06128   0.04379   0.07682   0.22901   0.47809   0.08564   0.04303   0.20989   0.68565   0.14344   0.24828   0.66582   0.06817   0.07016   0.61192   0.13343   0.03714   0.05613   0.09639   0.37669   0.31764   1.94875   0.00000   0.53452   0.39444   0.12619   0.21813   0.30865   0.74657   0.20718   0.14361   0.99465   0.80370   0.18097   2.56449   1.11544   0.33858   0.56246   0.11783   2.49943   0.00000   0.00000   0.00000   0.00000   1.09044   1.43531   0.34544   0.46184   0.60960   0.49171   0.36689   0.97528   1.29367   2.16608   1.73850   4.50895   4.47512   0.14327   2.38229  
125  1.7602   8584.899836  x:  0.44332   1.06148   1.13103   0.78059   0.86333   0.16474   0.96993   0.35786   0.11542   0.37506   0.21616   0.52968   3.15449   0.20551   1.02834   0.00814   0.01560   0.01277   0.09682   0.00000   0.00000   0.02350   0.01312   0.21649   0.16919   0.35457   0.23943   0.53010   0.56498   0.11442   4.48441   0.05264   0.10883   0.37101   0.20591   0.19725   0.71032   0.59583   0.39701   0.23210   0.03616   0.86636   0.24686   0.10739   0.10399   0.04309   0.06144   0.04391   0.07616   0.22840   0.48199   0.08598   0.04317   0.21049   0.68383   0.14356   0.24836   0.66776   0.06826   0.07020   0.60817   0.13366   0.03722   0.05600   0.09609   0.37463   0.31931   1.94725   0.00000   0.53416   0.39454   0.12529   0.21601   0.31013   0.74805   0.20831   0.14423   0.99297   0.80428   0.17808   2.56339   1.11628   0.34495   0.55428   0.12027   2.51134   0.00000   0.00000   0.00000   0.00000   1.08580   1.42793   0.34609   0.46475   0.61849   0.49615   0.36349   0.96560   1.29635   2.16003   1.73374   4.53732   4.50651   0.14306   2.37311  
126  1.4459   8584.881015  x:  0.44812   1.05531   1.13323   0.78725   0.86238   0.16451   0.97724   0.35107   0.12008   0.38158   0.21356   0.52406   3.16635   0.20468   1.03327   0.00804   0.01547   0.01262   0.09686   0.00000   0.00000   0.02332   0.01282   0.21398   0.16964   0.35506   0.24122   0.53050   0.56963   0.11365   4.49987   0.05294   0.10893   0.36952   0.20671   0.19485   0.71344   0.59539   0.39586   0.23023   0.03639   0.86540   0.24651   0.10707   0.10415   0.04302   0.06159   0.04439   0.07545   0.22840   0.48123   0.08629   0.04333   0.21104   0.68620   0.14332   0.25256   0.66643   0.06841   0.07030   0.61628   0.13363   0.03728   0.05591   0.09580   0.36650   0.32095   1.94889   0.00000   0.53360   0.39463   0.12629   0.21662   0.30849   0.74682   0.20868   0.14232   0.98844   0.80425   0.17615   2.55854   1.11253   0.34683   0.55200   0.11988   2.51732   0.00000   0.00000   0.00000   0.00000   1.08567   1.42777   0.35152   0.46955   0.61927   0.49969   0.35960   0.95140   1.29382   2.15823   1.73420   4.57008   4.54244   0.14282   2.36246  
127  1.7058   8584.859484  x:  0.45283   1.04848   1.13220   0.78811   0.86701   0.16698   0.98887   0.34353   0.11972   0.37498   0.21694   0.52288   3.18075   0.19918   1.03780   0.00793   0.01526   0.01244   0.09674   0.00000   0.00000   0.02306   0.01244   0.21195   0.17473   0.35507   0.24377   0.53007   0.57379   0.11265   4.51714   0.05302   0.10944   0.36911   0.20515   0.19311   0.70946   0.59364   0.39756   0.23422   0.03685   0.86194   0.24614   0.10634   0.10426   0.04290   0.06196   0.04485   0.07462   0.22822   0.48081   0.08663   0.04345   0.20998   0.68891   0.14361   0.24840   0.66590   0.06977   0.07001   0.61570   0.13374   0.03734   0.05578   0.09582   0.36803   0.31653   1.95397   0.00000   0.53375   0.39495   0.12848   0.21609   0.30943   0.74639   0.20737   0.14601   0.98687   0.80708   0.17898   2.55081   1.10643   0.34558   0.55773   0.11582   2.51754   0.00000   0.00000   0.00000   0.00000   1.08904   1.43312   0.35757   0.47426   0.61280   0.50122   0.35804   0.93635   1.28858   2.16094   1.73849   4.61060   4.58382   0.14253   2.34968  
128  2.2707   8584.842967  x:  0.45471   1.04480   1.12925   0.78420   0.87466   0.16760   0.99964   0.33982   0.11636   0.37959   0.21422   0.52822   3.19261   0.19958   1.03858   0.00790   0.01505   0.01230   0.09670   0.00000   0.00000   0.02283   0.01213   0.21128   0.17060   0.35168   0.23967   0.52803   0.57115   0.11185   4.52991   0.05315   0.10969   0.37056   0.20352   0.19106   0.70786   0.59568   0.39692   0.23299   0.03639   0.86275   0.24603   0.10582   0.10430   0.04275   0.06208   0.04517   0.07390   0.22732   0.48254   0.08685   0.04360   0.21008   0.68673   0.14350   0.25030   0.66746   0.07025   0.07005   0.60998   0.13379   0.03745   0.05553   0.09513   0.37335   0.31622   1.95975   0.00000   0.53486   0.39455   0.12655   0.21523   0.30842   0.74854   0.20828   0.14563   0.98978   0.80891   0.18337   2.54384   1.10114   0.34061   0.55930   0.11111   2.51236   0.00000   0.00000   0.00000   0.00000   1.09386   1.43871   0.35620   0.47614   0.60543   0.49831   0.35900   0.93109   1.28541   2.16741   1.73297   4.64504   4.61454   0.14216   2.33942  
129  2.0799   8584.832737  x:  0.45334   1.04417   1.12748   0.78002   0.88079   0.16427   1.00497   0.33857   0.11290   0.37666   0.21548   0.53301   3.19963   0.20155   1.03624   0.00790   0.01497   0.01221   0.09670   0.00000   0.00000   0.02274   0.01196   0.21479   0.16897   0.35239   0.23805   0.52935   0.56804   0.11122   4.53602   0.05338   0.10991   0.37102   0.20390   0.18962   0.70980   0.59385   0.39620   0.23205   0.03635   0.86496   0.24547   0.10555   0.10429   0.04268   0.06214   0.04552   0.07332   0.22766   0.48017   0.08694   0.04376   0.21010   0.68435   0.14363   0.25272   0.66567   0.07063   0.07002   0.61575   0.13366   0.03745   0.05545   0.09500   0.37359   0.31888   1.96234   0.00000   0.53359   0.39319   0.12530   0.21419   0.30838   0.74853   0.20914   0.14237   0.99330   0.80681   0.18719   2.53792   1.09943   0.34281   0.56082   0.11039   2.50433   0.00000   0.00000   0.00000   0.00000   1.09806   1.44120   0.34898   0.47477   0.60140   0.49506   0.36195   0.93618   1.28423   2.17411   1.73594   4.66596   4.63592   0.14192   2.33267  
130  1.4700   8584.823424  x:  0.45015   1.04646   1.12895   0.77784   0.88738   0.16363   1.00741   0.33929   0.11446   0.37920   0.21457   0.53189   3.20572   0.20152   1.03126   0.00785   0.01492   0.01213   0.09668   0.00000   0.00000   0.02268   0.01180   0.21787   0.17149   0.35815   0.23759   0.53269   0.56975   0.11079   4.53944   0.05346   0.11023   0.37099   0.20392   0.18831   0.71062   0.59175   0.39580   0.23378   0.03570   0.86533   0.24634   0.10521   0.10433   0.04261   0.06229   0.04608   0.07293   0.22719   0.48269   0.08724   0.04375   0.20990   0.68719   0.14368   0.24973   0.66439   0.07203   0.07017   0.61581   0.13378   0.03752   0.05534   0.09470   0.37075   0.31741   1.96254   0.00000   0.53327   0.39444   0.12691   0.21377   0.30923   0.74670   0.20934   0.14332   0.99731   0.80460   0.18940   2.53135   1.09971   0.34249   0.55680   0.11534   2.49239   0.00000   0.00000   0.00000   0.00000   1.10465   1.44463   0.34317   0.47158   0.60102   0.49191   0.36440   0.95116   1.28405   2.18294   1.73524   4.68656   4.65611   0.14203   2.32604  
131  1.2110   8584.816781  x:  0.44769   1.04975   1.13251   0.77799   0.89167   0.16413   1.00622   0.33995   0.11626   0.37751   0.21542   0.52849   3.20939   0.19945   1.02744   0.00772   0.01498   0.01207   0.09665   0.00000   0.00000   0.02264   0.01169   0.21506   0.16848   0.35924   0.23823   0.53204   0.57152   0.11038   4.54048   0.05365   0.11026   0.37021   0.20353   0.18754   0.70964   0.59382   0.39606   0.23248   0.03593   0.86448   0.24577   0.10504   0.10428   0.04256   0.06234   0.04635   0.07256   0.22732   0.48142   0.08734   0.04381   0.21007   0.68829   0.14367   0.25278   0.66525   0.07177   0.07027   0.61332   0.13385   0.03751   0.05531   0.09453   0.37123   0.31571   1.96108   0.00000   0.53446   0.39457   0.12752   0.21397   0.30852   0.74697   0.20943   0.14224   0.99787   0.80355   0.18763   2.52645   1.09996   0.34616   0.55713   0.11920   2.48184   0.00000   0.00000   0.00000   0.00000   1.10978   1.44886   0.34251   0.46912   0.60311   0.49178   0.36528   0.96609   1.28328   2.19026   1.73555   4.70129   4.67140   0.14197   2.32109  
132  1.4238   8584.812486  x:  0.44656   1.05323   1.13653   0.77868   0.89271   0.16384   1.00346   0.34188   0.11726   0.37771   0.21535   0.52671   3.21085   0.20105   1.02927   0.00758   0.01505   0.01204   0.09660   0.00000   0.00000   0.02261   0.01162   0.21603   0.17117   0.35600   0.23915   0.52845   0.57075   0.11007   4.53967   0.05373   0.11043   0.37019   0.20301   0.18695   0.70899   0.59500   0.39552   0.23388   0.03610   0.86430   0.24556   0.10486   0.10422   0.04253   0.06241   0.04636   0.07234   0.22730   0.48172   0.08743   0.04383   0.20996   0.68557   0.14385   0.25164   0.66650   0.07161   0.07014   0.61518   0.13383   0.03748   0.05533   0.09468   0.37299   0.31738   1.95894   0.00000   0.53420   0.39341   0.12679   0.21431   0.30817   0.74937   0.20899   0.14333   0.99556   0.80452   0.18517   2.52411   1.10087   0.34519   0.55648   0.11720   2.47313   0.00000   0.00000   0.00000   0.00000   1.11147   1.45263   0.34377   0.46800   0.60611   0.49363   0.36295   0.97775   1.28056   2.19580   1.73682   4.71183   4.68156   0.14200   2.31756  
133  0.8188   8584.809924  x:  0.44682   1.05595   1.13822   0.77780   0.89075   0.16302   0.99942   0.34344   0.11613   0.37791   0.21524   0.52886   3.21050   0.20038   1.03379   0.00763   0.01502   0.01201   0.09657   0.00000   0.00000   0.02262   0.01158   0.21537   0.17100   0.35558   0.23786   0.52962   0.57143   0.10987   4.53772   0.05381   0.11048   0.37207   0.20304   0.18658   0.71068   0.59311   0.39655   0.23338   0.03596   0.86516   0.24570   0.10480   0.10416   0.04251   0.06242   0.04655   0.07224   0.22725   0.48160   0.08751   0.04381   0.21008   0.68732   0.14377   0.25208   0.66530   0.07190   0.07023   0.61443   0.13387   0.03747   0.05533   0.09463   0.37258   0.31630   1.95720   0.00000   0.53432   0.39413   0.12720   0.21433   0.30847   0.74866   0.20908   0.14398   0.99315   0.80577   0.18326   2.52410   1.10218   0.34457   0.55773   0.11316   2.46749   0.00000   0.00000   0.00000   0.00000   1.11052   1.45331   0.34277   0.46825   0.60762   0.49597   0.36110   0.98376   1.27550   2.19958   1.73617   4.71852   4.68859   0.14208   2.31509  
134  0.4935   8584.807489  x:  0.44783   1.05876   1.13760   0.77534   0.88632   0.16677   0.99545   0.34594   0.11525   0.37807   0.21503   0.53020   3.20902   0.20088   1.03785   0.00760   0.01506   0.01199   0.09655   0.00000   0.00000   0.02262   0.01156   0.21406   0.17050   0.35738   0.23785   0.53156   0.56956   0.10957   4.53472   0.05392   0.11065   0.36904   0.20331   0.18590   0.70951   0.59464   0.39678   0.23357   0.03589   0.86500   0.24558   0.10465   0.10404   0.04248   0.06244   0.04672   0.07216   0.22732   0.48145   0.08755   0.04382   0.21008   0.68763   0.14376   0.25181   0.66564   0.07185   0.07025   0.61481   0.13385   0.03743   0.05534   0.09463   0.37175   0.31741   1.95635   0.00000   0.53423   0.39353   0.12656   0.21425   0.30857   0.74722   0.20942   0.14363   0.99295   0.80555   0.18219   2.52633   1.10431   0.34368   0.55852   0.11433   2.46375   0.00000   0.00000   0.00000   0.00000   1.11058   1.45153   0.34304   0.46926   0.60682   0.49661   0.36050   0.98654   1.26701   2.20374   1.73617   4.72655   4.69546   0.14212   2.31225  
135  0.3893   8584.803677  x:  0.44951   1.06212   1.13527   0.77184   0.87746   0.16383   0.99081   0.34986   0.11663   0.37757   0.21510   0.52713   3.20532   0.20048   1.03793   0.00756   0.01515   0.01194   0.09642   0.00000   0.00000   0.02261   0.01152   0.21369   0.17085   0.35595   0.23746   0.53187   0.57044   0.10901   4.52889   0.05409   0.11078   0.37166   0.20226   0.18523   0.70915   0.59405   0.39498   0.23362   0.03596   0.86373   0.24507   0.10448   0.10379   0.04242   0.06241   0.04681   0.07203   0.22734   0.48131   0.08757   0.04379   0.21018   0.68472   0.14387   0.25220   0.66558   0.07159   0.07024   0.61409   0.13381   0.03735   0.05540   0.09472   0.37215   0.31668   1.95612   0.00000   0.53390   0.39338   0.12685   0.21419   0.30819   0.74819   0.20935   0.14355   0.99495   0.80405   0.18114   2.53157   1.10695   0.34345   0.55806   0.11821   2.46040   0.00000   0.00000   0.00000   0.00000   1.10954   1.44692   0.34396   0.47094   0.60332   0.49505   0.36107   0.98798   1.25257   2.21031   1.73584   4.74028   4.70717   0.14212   2.30724  
136  0.5503   8584.801027  x:  0.45027   1.06274   1.13508   0.77267   0.87359   0.16388   0.98974   0.34987   0.11663   0.37704   0.21494   0.52627   3.20146   0.20233   1.03268   0.00751   0.01525   0.01190   0.09631   0.00000   0.00000   0.02260   0.01150   0.21506   0.17068   0.35429   0.23789   0.52800   0.56947   0.10851   4.52400   0.05416   0.11100   0.36935   0.20300   0.18457   0.70869   0.59158   0.39566   0.23316   0.03579   0.86319   0.24491   0.10429   0.10357   0.04236   0.06237   0.04706   0.07203   0.22727   0.48063   0.08757   0.04375   0.21010   0.68839   0.14352   0.25196   0.66399   0.07174   0.07027   0.61343   0.13371   0.03730   0.05541   0.09471   0.37317   0.31570   1.95628   0.00000   0.53319   0.39318   0.12693   0.21424   0.30793   0.74760   0.20914   0.14300   0.99515   0.80264   0.17918   2.53465   1.10606   0.34359   0.55683   0.11741   2.45984   0.00000   0.00000   0.00000   0.00000   1.10650   1.44422   0.34371   0.47171   0.60134   0.49403   0.36141   0.98832   1.24616   2.21409   1.73568   4.75236   4.71493   0.14212   2.30323  
137  0.4571   8584.796989  x:  0.45052   1.06066   1.13468   0.77514   0.87191   0.16648   0.98992   0.34556   0.11569   0.37692   0.21453   0.52741   3.19381   0.19991   1.02436   0.00753   0.01536   0.01184   0.09614   0.00000   0.00000   0.02262   0.01148   0.21603   0.17218   0.35673   0.23637   0.52615   0.57031   0.10793   4.51505   0.05429   0.11110   0.37015   0.20212   0.18378   0.70676   0.59231   0.39711   0.23263   0.03553   0.86165   0.24466   0.10407   0.10320   0.04228   0.06229   0.04745   0.07190   0.22732   0.47995   0.08756   0.04371   0.20985   0.68351   0.14374   0.25138   0.66286   0.07188   0.07036   0.61253   0.13363   0.03719   0.05547   0.09471   0.37095   0.31612   1.95548   0.00000   0.53272   0.39255   0.12638   0.21399   0.30814   0.74489   0.20946   0.14229   0.99288   0.80024   0.17737   2.53654   1.10221   0.34320   0.55636   0.11427   2.46075   0.00000   0.00000   0.00000   0.00000   1.09999   1.44126   0.34279   0.47195   0.59994   0.49392   0.36080   0.98921   1.24236   2.21747   1.73540   4.77185   4.72865   0.14217   2.29642  
138  0.5722   8584.789406  x:  0.44895   1.05105   1.12725   0.77283   0.87652   0.16608   0.99595   0.33712   0.11645   0.37620   0.21448   0.52550   3.17783   0.20016   1.02512   0.00744   0.01565   0.01176   0.09583   0.00000   0.00000   0.02273   0.01146   0.21504   0.17357   0.35683   0.23517   0.53000   0.56387   0.10631   4.49584   0.05455   0.11200   0.37100   0.20246   0.18235   0.70647   0.58930   0.39417   0.23199   0.03543   0.85920   0.24398   0.10381   0.10238   0.04217   0.06218   0.04794   0.07183   0.22742   0.47911   0.08775   0.04352   0.20996   0.68409   0.14351   0.25194   0.66337   0.07113   0.07048   0.61107   0.13333   0.03691   0.05570   0.09525   0.37128   0.31560   1.95047   0.00000   0.53174   0.39214   0.12661   0.21453   0.30727   0.74616   0.20938   0.14161   0.98719   0.79908   0.18025   2.53175   1.09373   0.34260   0.55589   0.11723   2.46483   0.00000   0.00000   0.00000   0.00000   1.09147   1.43757   0.34680   0.47038   0.60032   0.49517   0.35841   0.99209   1.24527   2.21639   1.73512   4.80876   4.76076   0.14250   2.28220  
139  0.6165   8584.785732  x:  0.44774   1.04652   1.12464   0.77243   0.87906   0.16486   0.99877   0.33646   0.11661   0.37597   0.21460   0.52483   3.17098   0.20180   1.02985   0.00740   0.01580   0.01173   0.09568   0.00000   0.00000   0.02279   0.01146   0.21434   0.17227   0.35451   0.23571   0.52777   0.56882   0.10567   4.48641   0.05482   0.11208   0.36917   0.20176   0.18190   0.70351   0.59106   0.39587   0.23220   0.03528   0.86008   0.24394   0.10374   0.10201   0.04214   0.06211   0.04823   0.07185   0.22756   0.47902   0.08788   0.04343   0.21009   0.68380   0.14360   0.25130   0.66093   0.07131   0.07066   0.61129   0.13330   0.03680   0.05582   0.09540   0.37146   0.31593   1.94800   0.00000   0.53207   0.39201   0.12608   0.21432   0.30804   0.74448   0.20994   0.14224   0.98858   0.80050   0.18217   2.52570   1.09121   0.34372   0.55452   0.11779   2.46580   0.00000   0.00000   0.00000   0.00000   1.08907   1.43444   0.34540   0.46918   0.60012   0.49442   0.35912   0.99182   1.24797   2.21200   1.73432   4.82691   4.77955   0.14272   2.27462  
140  0.8526   8584.783207  x:  0.44664   1.04522   1.12550   0.77426   0.87982   0.16679   0.99800   0.33892   0.11614   0.37604   0.21447   0.52566   3.16827   0.19939   1.03274   0.00734   0.01591   0.01172   0.09556   0.00000   0.00000   0.02282   0.01145   0.21292   0.17341   0.35452   0.23655   0.52317   0.56924   0.10530   4.48079   0.05498   0.11214   0.36957   0.20222   0.18120   0.70596   0.58945   0.39521   0.23235   0.03528   0.85995   0.24378   0.10370   0.10176   0.04212   0.06206   0.04838   0.07185   0.22766   0.47884   0.08795   0.04339   0.21015   0.68350   0.14366   0.25177   0.66365   0.07064   0.07072   0.61069   0.13333   0.03671   0.05593   0.09555   0.37091   0.31565   1.94806   0.00000   0.53116   0.39236   0.12646   0.21457   0.30799   0.74405   0.20994   0.14116   0.99152   0.79998   0.18341   2.51828   1.09195   0.34399   0.55389   0.11703   2.46491   0.00000   0.00000   0.00000   0.00000   1.09063   1.43306   0.34414   0.46807   0.59891   0.49277   0.36034   0.98898   1.25072   2.20499   1.73459   4.84172   4.79454   0.14284   2.26856  
141  0.5909   8584.779660  x:  0.44574   1.04647   1.12796   0.77607   0.87867   0.16611   0.99258   0.34458   0.11650   0.37604   0.21457   0.52528   3.16755   0.20040   1.03071   0.00738   0.01600   0.01171   0.09544   0.00000   0.00000   0.02289   0.01145   0.21358   0.17319   0.35512   0.23522   0.52578   0.56578   0.10463   4.47493   0.05512   0.11248   0.37106   0.20195   0.18079   0.70484   0.59046   0.39689   0.23180   0.03521   0.85852   0.24372   0.10371   0.10139   0.04211   0.06202   0.04877   0.07186   0.22783   0.47867   0.08812   0.04329   0.21020   0.68377   0.14360   0.25128   0.66110   0.07098   0.07095   0.61052   0.13323   0.03660   0.05605   0.09574   0.37040   0.31584   1.95108   0.00000   0.53195   0.39193   0.12658   0.21477   0.30776   0.74573   0.21017   0.14144   0.99305   0.79852   0.18178   2.50551   1.09343   0.34396   0.55393   0.11376   2.46145   0.00000   0.00000   0.00000   0.00000   1.09675   1.43456   0.34518   0.46717   0.59679   0.49186   0.36142   0.98179   1.25599   2.19065   1.73437   4.86582   4.81928   0.14304   2.25873  
142  0.6380   8584.777630  x:  0.44647   1.04876   1.12712   0.77304   0.87781   0.16576   0.98705   0.34603   0.11742   0.37571   0.21451   0.52354   3.16848   0.20056   1.02791   0.00732   0.01607   0.01170   0.09530   0.00000   0.00000   0.02287   0.01143   0.21510   0.17342   0.35440   0.23374   0.52731   0.56757   0.10436   4.47338   0.05522   0.11236   0.36893   0.20210   0.18046   0.70409   0.58966   0.39502   0.23156   0.03513   0.85968   0.24356   0.10368   0.10118   0.04208   0.06195   0.04880   0.07183   0.22784   0.47833   0.08813   0.04327   0.21017   0.68314   0.14358   0.25174   0.66257   0.07035   0.07097   0.60993   0.13314   0.03652   0.05613   0.09581   0.37252   0.31573   1.95393   0.00000   0.53067   0.39209   0.12626   0.21492   0.30789   0.74342   0.21005   0.14071   0.99022   0.79873   0.18251   2.50035   1.09431   0.34354   0.55356   0.11277   2.45858   0.00000   0.00000   0.00000   0.00000   1.10061   1.43585   0.34268   0.46790   0.59724   0.49336   0.35962   0.97728   1.26051   2.18189   1.73472   4.88352   4.83465   0.14300   2.25215  
143  0.6313   8584.776566  x:  0.44745   1.05049   1.12576   0.76977   0.87761   0.16618   0.98411   0.34576   0.11738   0.37571   0.21443   0.52369   3.16920   0.20062   1.02681   0.00735   0.01606   0.01171   0.09524   0.00000   0.00000   0.02285   0.01142   0.21445   0.17309   0.35443   0.23562   0.52516   0.56721   0.10421   4.47370   0.05523   0.11238   0.36952   0.20202   0.18019   0.70483   0.58937   0.39469   0.23158   0.03510   0.85809   0.24355   0.10367   0.10108   0.04207   0.06192   0.04894   0.07189   0.22780   0.47818   0.08814   0.04325   0.21003   0.68267   0.14354   0.25108   0.66063   0.07061   0.07103   0.60972   0.13312   0.03651   0.05615   0.09576   0.37121   0.31564   1.95419   0.00000   0.53186   0.39125   0.12626   0.21500   0.30772   0.74393   0.20988   0.14099   0.98901   0.80009   0.18286   2.50060   1.09295   0.34344   0.55339   0.11410   2.45600   0.00000   0.00000   0.00000   0.00000   1.10204   1.43680   0.34015   0.46889   0.59885   0.49398   0.35894   0.97498   1.26305   2.17767   1.73456   4.89570   4.84541   0.14296   2.24766  
144  0.3930   8584.775306  x:  0.44747   1.05220   1.12609   0.76816   0.87728   0.16462   0.98299   0.34599   0.11717   0.37560   0.21440   0.52389   3.16964   0.20100   1.02699   0.00738   0.01602   0.01172   0.09515   0.00000   0.00000   0.02283   0.01139   0.21400   0.17321   0.35433   0.23580   0.52409   0.56613   0.10404   4.47481   0.05526   0.11235   0.36997   0.20164   0.18031   0.70323   0.59013   0.39660   0.23148   0.03517   0.85758   0.24347   0.10371   0.10094   0.04207   0.06190   0.04894   0.07191   0.22771   0.47805   0.08819   0.04323   0.20985   0.68306   0.14350   0.25102   0.66225   0.07023   0.07106   0.60947   0.13306   0.03647   0.05620   0.09581   0.36891   0.31532   1.95202   0.00000   0.52923   0.39271   0.12694   0.21473   0.30777   0.74399   0.20988   0.14072   0.98859   0.79998   0.18354   2.50438   1.08979   0.34345   0.55311   0.11541   2.45158   0.00000   0.00000   0.00000   0.00000   1.10168   1.43870   0.33888   0.46891   0.60022   0.49316   0.35947   0.97232   1.26499   2.17375   1.73465   4.91347   4.86234   0.14289   2.24097  
145  0.4165   8584.772398  x:  0.44547   1.05476   1.12957   0.76835   0.87685   0.16549   0.98373   0.34746   0.11776   0.37541   0.21469   0.52292   3.16951   0.20097   1.02805   0.00747   0.01592   0.01177   0.09496   0.00000   0.00000   0.02280   0.01134   0.21366   0.17355   0.35445   0.23456   0.52527   0.56610   0.10381   4.47725   0.05535   0.11219   0.36970   0.20226   0.18041   0.70377   0.58866   0.39571   0.23099   0.03509   0.85848   0.24370   0.10393   0.10063   0.04208   0.06180   0.04914   0.07188   0.22772   0.47815   0.08837   0.04319   0.20968   0.68222   0.14349   0.25095   0.66174   0.07020   0.07126   0.60960   0.13296   0.03643   0.05630   0.09581   0.37116   0.31563   1.94558   0.00000   0.53173   0.39148   0.12659   0.21511   0.30796   0.74194   0.20965   0.14089   0.98886   0.79797   0.18553   2.51516   1.08376   0.34415   0.55261   0.11753   2.44092   0.00000   0.00000   0.00000   0.00000   1.09911   1.44216   0.33855   0.46690   0.60097   0.49149   0.36106   0.96663   1.26780   2.16674   1.73422   4.95761   4.90672   0.14285   2.22396  
146  0.9279   8584.770531  x:  0.44422   1.05395   1.13074   0.76856   0.87749   0.16610   0.98540   0.34796   0.11765   0.37549   0.21491   0.52335   3.16785   0.19985   1.02767   0.00756   0.01582   0.01181   0.09486   0.00000   0.00000   0.02280   0.01130   0.21349   0.17383   0.35515   0.23450   0.52628   0.56772   0.10387   4.47769   0.05545   0.11188   0.36904   0.20199   0.18035   0.70456   0.59075   0.39326   0.23060   0.03501   0.85703   0.24395   0.10406   0.10049   0.04209   0.06177   0.04940   0.07190   0.22771   0.47819   0.08850   0.04318   0.20966   0.68365   0.14334   0.25072   0.66019   0.07046   0.07148   0.60946   0.13301   0.03642   0.05634   0.09564   0.37252   0.31662   1.94529   0.00000   0.52971   0.39247   0.12625   0.21476   0.30779   0.74532   0.20991   0.13994   0.98992   0.79819   0.18525   2.52025   1.08536   0.34416   0.55250   0.11729   2.43632   0.00000   0.00000   0.00000   0.00000   1.09763   1.44052   0.33828   0.46566   0.60009   0.49359   0.35954   0.96498   1.26923   2.16564   1.73453   4.98903   4.93849   0.14286   2.21185  
147  0.8063   8584.765890  x:  0.44377   1.04945   1.13078   0.76883   0.88059   0.16474   0.98977   0.34839   0.11695   0.37579   0.21485   0.52487   3.16194   0.20056   1.02643   0.00770   0.01560   0.01192   0.09461   0.00000   0.00000   0.02274   0.01121   0.21428   0.17197   0.35447   0.23662   0.52750   0.56770   0.10371   4.47712   0.05572   0.11142   0.36790   0.20263   0.18067   0.70450   0.58951   0.39464   0.23061   0.03533   0.85722   0.24409   0.10446   0.10010   0.04215   0.06166   0.04948   0.07192   0.22757   0.47840   0.08879   0.04316   0.20925   0.68211   0.14344   0.25040   0.66318   0.06975   0.07171   0.60985   0.13298   0.03636   0.05649   0.09567   0.37026   0.31499   1.95040   0.00000   0.53214   0.39222   0.12807   0.21593   0.30734   0.74507   0.20870   0.14000   0.99231   0.80018   0.18031   2.52917   1.09480   0.34336   0.55347   0.11717   2.42970   0.00000   0.00000   0.00000   0.00000   1.09699   1.43402   0.34211   0.46520   0.59910   0.49827   0.35649   0.96407   1.27260   2.16808   1.73445   5.07118   5.02182   0.14282   2.18018  
148  1.5536   8584.762393  x:  0.44587   1.04640   1.12951   0.77004   0.88302   0.16412   0.99019   0.34731   0.11744   0.37589   0.21501   0.52446   3.15717   0.19920   1.02741   0.00779   0.01545   0.01199   0.09441   0.00000   0.00000   0.02270   0.01115   0.21377   0.17224   0.35429   0.23638   0.52538   0.56595   0.10372   4.47556   0.05594   0.11097   0.37020   0.20224   0.18081   0.70513   0.59103   0.39495   0.23014   0.03493   0.86038   0.24477   0.10474   0.09982   0.04218   0.06156   0.04985   0.07186   0.22760   0.47852   0.08903   0.04315   0.20911   0.68329   0.14330   0.24991   0.66086   0.07022   0.07204   0.60977   0.13303   0.03636   0.05654   0.09536   0.37109   0.31647   1.95530   0.00000   0.53092   0.39263   0.12673   0.21498   0.30868   0.74178   0.20941   0.14104   0.98992   0.79839   0.17775   2.53332   1.10232   0.34202   0.55493   0.11786   2.42901   0.00000   0.00000   0.00000   0.00000   1.09818   1.43112   0.34588   0.46730   0.60122   0.49591   0.35877   0.96440   1.27457   2.17272   1.73478   5.13501   5.08638   0.14272   2.15560  
149  2.1440   8584.760034  x:  0.44768   1.04557   1.12842   0.77199   0.88315   0.16437   0.98816   0.34755   0.11739   0.37596   0.21500   0.52471   3.15439   0.20036   1.02908   0.00778   0.01539   0.01204   0.09427   0.00000   0.00000   0.02266   0.01111   0.21415   0.17218   0.35496   0.23544   0.52626   0.56787   0.10375   4.47297   0.05614   0.11056   0.36836   0.20261   0.18091   0.70528   0.59074   0.39519   0.23000   0.03523   0.85837   0.24465   0.10488   0.09966   0.04220   0.06152   0.04992   0.07188   0.22753   0.47863   0.08913   0.04316   0.20896   0.68294   0.14332   0.24993   0.66193   0.06994   0.07217   0.60983   0.13304   0.03636   0.05660   0.09527   0.37152   0.31576   1.95702   0.00000   0.53188   0.39235   0.12766   0.21582   0.30746   0.74525   0.20855   0.14196   0.98699   0.79649   0.17783   2.53301   1.10407   0.34191   0.55520   0.11628   2.43391   0.00000   0.00000   0.00000   0.00000   1.09896   1.43263   0.34398   0.46911   0.60372   0.49177   0.36258   0.96463   1.27445   2.17876   1.73493   5.18029   5.13233   0.14263   2.13808  
150  1.2067   8584.754958  x:  0.44644   1.04648   1.12665   0.77519   0.87902   0.16564   0.98267   0.35338   0.11689   0.37636   0.21493   0.52573   3.15039   0.19964   1.02790   0.00763   0.01539   0.01214   0.09401   0.00000   0.00000   0.02259   0.01104   0.21557   0.17204   0.35268   0.23746   0.52785   0.56694   0.10384   4.46432   0.05653   0.10990   0.36913   0.20255   0.18132   0.70573   0.59151   0.39395   0.23018   0.03551   0.85871   0.24490   0.10523   0.09937   0.04227   0.06143   0.05001   0.07184   0.22742   0.47897   0.08940   0.04315   0.20885   0.68345   0.14331   0.24983   0.66235   0.06966   0.07240   0.61013   0.13312   0.03637   0.05671   0.09510   0.37127   0.31624   1.95449   0.00000   0.53132   0.39330   0.12777   0.21554   0.30818   0.74358   0.20844   0.14170   0.98877   0.80069   0.18049   2.52690   1.09816   0.34326   0.55401   0.11606   2.45437   0.00000   0.00000   0.00000   0.00000   1.10354   1.44404   0.33919   0.46787   0.60443   0.49386   0.36133   0.96415   1.27081   2.19592   1.73470   5.28142   5.23759   0.14246   2.09828  
151  1.2465   8584.754009  x:  0.44554   1.04782   1.12698   0.77459   0.87870   0.16479   0.98210   0.35388   0.11712   0.37632   0.21506   0.52551   3.15066   0.20147   1.02745   0.00761   0.01539   0.01215   0.09399   0.00000   0.00000   0.02259   0.01104   0.21330   0.17296   0.35469   0.23621   0.52621   0.56748   0.10400   4.46259   0.05658   0.10974   0.36925   0.20272   0.18133   0.70582   0.59135   0.39528   0.22995   0.03529   0.86019   0.24527   0.10528   0.09934   0.04228   0.06141   0.05017   0.07181   0.22745   0.47904   0.08944   0.04315   0.20880   0.68364   0.14334   0.24984   0.66235   0.06984   0.07249   0.61033   0.13319   0.03639   0.05670   0.09498   0.37113   0.31639   1.95377   0.00000   0.53201   0.39291   0.12767   0.21552   0.30803   0.74446   0.20847   0.14166   0.98901   0.79921   0.18316   2.52593   1.09753   0.34283   0.55493   0.11573   2.45786   0.00000   0.00000   0.00000   0.00000   1.10479   1.44474   0.33936   0.46696   0.60415   0.49580   0.35985   0.96384   1.27024   2.19850   1.73477   5.30218   5.25788   0.14251   2.09028  
152  0.7893   8584.752302  x:  0.44418   1.05327   1.12951   0.77158   0.88023   0.16494   0.98214   0.35128   0.11746   0.37651   0.21488   0.52525   3.15386   0.20054   1.02873   0.00754   0.01545   0.01215   0.09397   0.00000   0.00000   0.02258   0.01107   0.21716   0.17021   0.35560   0.23561   0.52470   0.56757   0.10415   4.45912   0.05672   0.10957   0.36980   0.20256   0.18142   0.70607   0.59130   0.39654   0.22998   0.03549   0.85841   0.24520   0.10526   0.09934   0.04230   0.06142   0.05024   0.07181   0.22737   0.47925   0.08946   0.04315   0.20884   0.68375   0.14336   0.24975   0.66242   0.07004   0.07255   0.61059   0.13324   0.03644   0.05667   0.09483   0.37157   0.31632   1.95258   0.00000   0.53190   0.39310   0.12773   0.21532   0.30799   0.74433   0.20864   0.14243   0.98945   0.79690   0.18573   2.52504   1.09564   0.34339   0.55474   0.11419   2.46070   0.00000   0.00000   0.00000   0.00000   1.10678   1.44052   0.34216   0.46560   0.60457   0.49685   0.35907   0.96325   1.26983   2.19979   1.73499   5.34350   5.29888   0.14254   2.07395  
153  0.4852   8584.748255  x:  0.44298   1.06427   1.13621   0.76466   0.88383   0.16459   0.98526   0.34749   0.11665   0.37652   0.21456   0.52615   3.16249   0.20020   1.02728   0.00735   0.01564   0.01212   0.09385   0.00000   0.00000   0.02255   0.01113   0.21318   0.17234   0.35302   0.23798   0.52763   0.56736   0.10450   4.45114   0.05687   0.10934   0.36890   0.20252   0.18185   0.70536   0.59094   0.39375   0.23046   0.03554   0.85994   0.24515   0.10518   0.09930   0.04234   0.06139   0.05023   0.07171   0.22713   0.47892   0.08943   0.04314   0.20898   0.68340   0.14342   0.25014   0.66212   0.07023   0.07248   0.61047   0.13332   0.03654   0.05660   0.09462   0.37022   0.31612   1.95110   0.00000   0.53139   0.39328   0.12758   0.21476   0.30787   0.74429   0.20864   0.14309   0.99044   0.79826   0.18583   2.52288   1.09135   0.34391   0.55388   0.10955   2.46381   0.00000   0.00000   0.00000   0.00000   1.10781   1.43026   0.34587   0.46439   0.60694   0.49368   0.36110   0.96245   1.26913   2.20007   1.73517   5.44427   5.39876   0.14252   2.03396  
154  1.6933   8584.741897  x:  0.44336   1.06175   1.14285   0.75905   0.88113   0.16460   0.99254   0.34876   0.11632   0.37626   0.21465   0.52573   3.17426   0.19909   1.02678   0.00681   0.01609   0.01206   0.09377   0.00000   0.00000   0.02254   0.01125   0.21524   0.17259   0.35621   0.23494   0.52586   0.56700   0.10531   4.44204   0.05710   0.10893   0.36958   0.20245   0.18221   0.70630   0.59124   0.39695   0.23132   0.03575   0.86019   0.24521   0.10496   0.09935   0.04242   0.06141   0.05046   0.07157   0.22700   0.47882   0.08942   0.04311   0.20929   0.68383   0.14355   0.25035   0.66239   0.07082   0.07249   0.61110   0.13353   0.03673   0.05648   0.09427   0.37120   0.31598   1.95467   0.00000   0.53227   0.39221   0.12691   0.21453   0.30759   0.74503   0.20877   0.13927   0.98448   0.80524   0.18366   2.52061   1.09424   0.34388   0.55441   0.11641   2.46004   0.00000   0.00000   0.00000   0.00000   1.09829   1.43397   0.34468   0.46477   0.60450   0.49115   0.36313   0.96390   1.26788   2.19374   1.73473   5.60783   5.56152   0.14271   1.96845  
155  1.3216   8584.736611  x:  0.44657   1.05335   1.14255   0.76027   0.87824   0.16471   0.99026   0.34262   0.11606   0.37639   0.21432   0.52631   3.18042   0.20014   1.02774   0.00670   0.01624   0.01200   0.09373   0.00000   0.00000   0.02254   0.01136   0.21430   0.17094   0.35374   0.23709   0.52703   0.56730   0.10594   4.43824   0.05717   0.10872   0.36894   0.20238   0.18266   0.70581   0.59057   0.39503   0.23146   0.03590   0.86017   0.24505   0.10478   0.09944   0.04249   0.06142   0.05053   0.07152   0.22674   0.47869   0.08934   0.04308   0.20956   0.68350   0.14366   0.25084   0.66203   0.07153   0.07242   0.61122   0.13368   0.03690   0.05633   0.09396   0.37047   0.31576   1.95793   0.00000   0.53159   0.39278   0.12652   0.21357   0.30766   0.74473   0.20940   0.14288   0.99196   0.79823   0.18385   2.52065   1.09687   0.34305   0.55544   0.11877   2.45364   0.00000   0.00000   0.00000   0.00000   1.09198   1.44278   0.34304   0.46798   0.60314   0.49252   0.36150   0.96727   1.26782   2.18721   1.73459   5.74652   5.69881   0.14290   1.91278  
156  2.4194   8584.730110  x:  0.44822   1.04351   1.11983   0.77894   0.87862   0.16382   0.98506   0.34656   0.11702   0.37584   0.21444   0.52435   3.17504   0.19994   1.02861   0.00657   0.01636   0.01192   0.09368   0.00000   0.00000   0.02249   0.01146   0.21384   0.17177   0.35564   0.23577   0.52678   0.56681   0.10663   4.44800   0.05685   0.10873   0.36890   0.20239   0.18310   0.70556   0.59001   0.39537   0.23177   0.03593   0.85958   0.24494   0.10445   0.09958   0.04257   0.06147   0.05065   0.07152   0.22657   0.47818   0.08922   0.04300   0.20965   0.68310   0.14370   0.25087   0.66170   0.07224   0.07228   0.61117   0.13365   0.03706   0.05620   0.09381   0.37075   0.31555   1.95282   0.00000   0.53150   0.39218   0.12600   0.21320   0.30747   0.74458   0.20958   0.14063   0.99082   0.80023   0.18359   2.52472   1.09034   0.34360   0.55480   0.11360   2.44315   0.00000   0.00000   0.00000   0.00000   1.10565   1.43872   0.34165   0.46962   0.59787   0.49345   0.35966   0.97361   1.26739   2.17979   1.73458   5.92859   5.87688   0.14308   1.83935  
157  1.0793   8584.720740  x:  0.44394   1.05215   1.12430   0.77400   0.88220   0.16398   0.98252   0.34872   0.11717   0.37573   0.21392   0.52373   3.12986   0.20016   1.02648   0.00709   0.01587   0.01183   0.09377   0.00000   0.00000   0.02241   0.01151   0.21468   0.17135   0.35542   0.23559   0.52639   0.56653   0.10702   4.48362   0.05589   0.10928   0.36879   0.20214   0.18352   0.70518   0.58992   0.39482   0.23191   0.03597   0.85946   0.24442   0.10412   0.09988   0.04271   0.06156   0.05038   0.07194   0.22658   0.47792   0.08895   0.04281   0.20984   0.68294   0.14365   0.25103   0.66167   0.07262   0.07189   0.61072   0.13336   0.03714   0.05617   0.09424   0.37025   0.31506   1.95437   0.00000   0.53127   0.39167   0.12586   0.21322   0.30725   0.74426   0.20968   0.14125   0.99053   0.80019   0.18593   2.50581   1.08879   0.34379   0.55390   0.11675   2.44027   0.00000   0.00000   0.00000   0.00000   1.09793   1.43836   0.34224   0.46532   0.60303   0.49297   0.35926   0.97203   1.25715   2.17576   1.73431   6.23599   6.18212   0.14304   1.71261  
158  0.6378   8584.716684  x:  0.45026   1.04565   1.13399   0.76643   0.87338   0.16522   0.98198   0.34988   0.11713   0.37558   0.21380   0.52338   3.12966   0.20020   1.02576   0.00744   0.01555   0.01180   0.09389   0.00000   0.00000   0.02241   0.01149   0.21467   0.17136   0.35502   0.23536   0.52610   0.56632   0.10695   4.48446   0.05555   0.10953   0.36890   0.20206   0.18356   0.70484   0.58968   0.39479   0.23176   0.03604   0.85875   0.24403   0.10401   0.10003   0.04275   0.06161   0.05013   0.07215   0.22670   0.47790   0.08880   0.04274   0.20986   0.68278   0.14359   0.25103   0.66160   0.07255   0.07166   0.61041   0.13320   0.03713   0.05618   0.09452   0.37024   0.31500   1.94609   0.00000   0.53090   0.39163   0.12594   0.21336   0.30715   0.74389   0.20956   0.14135   0.98959   0.79993   0.18721   2.50371   1.08774   0.34369   0.55350   0.11488   2.44266   0.00000   0.00000   0.00000   0.00000   1.10035   1.43367   0.34364   0.47164   0.59487   0.49197   0.36002   0.97623   1.26576   2.17898   1.73438   6.39325   6.33929   0.14289   1.64739  
159  0.9243   8584.707209  x:  0.44555   1.04815   1.12528   0.77255   0.87653   0.16536   0.98649   0.34389   0.11660   0.37547   0.21382   0.52359   3.16714   0.20078   1.02553   0.00832   0.01477   0.01176   0.09434   0.00000   0.00000   0.02256   0.01142   0.21414   0.17188   0.35428   0.23529   0.52528   0.56628   0.10626   4.45262   0.05473   0.11033   0.36903   0.20213   0.18408   0.70462   0.59009   0.39479   0.23127   0.03603   0.85842   0.24337   0.10402   0.10042   0.04283   0.06174   0.04946   0.07256   0.22699   0.47802   0.08854   0.04255   0.20971   0.68282   0.14337   0.25062   0.66191   0.07205   0.07115   0.60975   0.13270   0.03700   0.05625   0.09549   0.37022   0.31522   1.94557   0.00000   0.53088   0.39131   0.12615   0.21443   0.30740   0.74343   0.20910   0.14172   0.98783   0.79964   0.18328   2.50862   1.09453   0.34275   0.55325   0.11603   2.45018   0.00000   0.00000   0.00000   0.00000   1.09603   1.43492   0.34267   0.46691   0.59929   0.49296   0.35936   0.97355   1.25931   2.17862   1.73430   6.82351   6.77135   0.14279   1.46852  
160  1.2194   8584.700371  x:  0.44588   1.05090   1.12510   0.77272   0.87506   0.16532   0.98929   0.34485   0.11651   0.37587   0.21429   0.52500   3.16225   0.20055   1.02710   0.00711   0.01597   0.01175   0.09495   0.00000   0.00000   0.02283   0.01148   0.21376   0.17178   0.35377   0.23593   0.52559   0.56701   0.10594   4.46789   0.05399   0.11081   0.36933   0.20246   0.18409   0.70530   0.59063   0.39498   0.23101   0.03572   0.85868   0.24361   0.10432   0.10114   0.04269   0.06171   0.04883   0.07223   0.22738   0.47875   0.08813   0.04259   0.20929   0.68323   0.14332   0.25025   0.66204   0.07056   0.07098   0.60997   0.13262   0.03687   0.05617   0.09552   0.37047   0.31596   1.94653   0.00000   0.53114   0.39211   0.12691   0.21482   0.30778   0.74356   0.20898   0.14267   0.98780   0.79862   0.18282   2.51141   1.09743   0.34275   0.55393   0.11551   2.44959   0.00000   0.00000   0.00000   0.00000   1.09931   1.43731   0.34193   0.46722   0.60027   0.49381   0.35982   0.96918   1.26457   2.18434   1.73438   7.38615   7.33734   0.14267   1.23576  
161  0.5036   8584.699467  x:  0.44533   1.04396   1.12819   0.77008   0.88229   0.16511   0.98317   0.34875   0.11667   0.37589   0.21428   0.52474   3.16354   0.20054   1.02612   0.00714   0.01595   0.01179   0.09497   0.00000   0.00000   0.02280   0.01147   0.21425   0.17204   0.35391   0.23574   0.52559   0.56687   0.10597   4.46890   0.05396   0.11087   0.36918   0.20247   0.18388   0.70526   0.59052   0.39504   0.23102   0.03559   0.85856   0.24369   0.10428   0.10117   0.04262   0.06171   0.04876   0.07217   0.22734   0.47862   0.08807   0.04261   0.20923   0.68304   0.14332   0.25024   0.66190   0.07050   0.07098   0.60993   0.13268   0.03686   0.05614   0.09533   0.37058   0.31584   1.94611   0.00000   0.53111   0.39209   0.12694   0.21478   0.30765   0.74351   0.20893   0.14222   0.98792   0.79856   0.18316   2.51248   1.09569   0.34301   0.55370   0.11543   2.45061   0.00000   0.00000   0.00000   0.00000   1.09878   1.43574   0.34251   0.46666   0.60153   0.49353   0.35994   0.96892   1.26088   2.18379   1.73432   7.52385   7.47412   0.14268   1.17884  
162  0.5298   8584.696571  x:  0.44618   1.04744   1.12741   0.77107   0.87885   0.16492   0.98567   0.34726   0.11699   0.37584   0.21449   0.52441   3.16102   0.20018   1.02703   0.00747   0.01567   0.01196   0.09500   0.00000   0.00000   0.02268   0.01143   0.21415   0.17223   0.35424   0.23565   0.52559   0.56680   0.10621   4.46519   0.05414   0.11101   0.36901   0.20249   0.18319   0.70501   0.59024   0.39514   0.23136   0.03521   0.85882   0.24408   0.10420   0.10112   0.04243   0.06175   0.04863   0.07205   0.22721   0.47840   0.08801   0.04269   0.20934   0.68281   0.14335   0.25051   0.66180   0.07056   0.07107   0.61017   0.13305   0.03681   0.05608   0.09469   0.37081   0.31565   1.94904   0.00000   0.53120   0.39214   0.12686   0.21438   0.30749   0.74380   0.20911   0.14149   0.98859   0.79885   0.18349   2.51098   1.09292   0.34356   0.55369   0.11569   2.44844   0.00000   0.00000   0.00000   0.00000   1.09918   1.43684   0.34203   0.46750   0.60023   0.49341   0.35984   0.97152   1.26192   2.18278   1.73434   7.95488   7.90409   0.14282   1.00000  
163  1.1188   8584.695581  x:  0.44633   1.05146   1.12688   0.77242   0.87576   0.16509   0.98717   0.34616   0.11696   0.37586   0.21444   0.52427   3.15893   0.20043   1.02778   0.00764   0.01558   0.01206   0.09483   0.00000   0.00000   0.02267   0.01146   0.21414   0.17231   0.35472   0.23562   0.52585   0.56701   0.10631   4.46031   0.05477   0.11099   0.36930   0.20226   0.18270   0.70493   0.59017   0.39508   0.23136   0.03513   0.85908   0.24432   0.10421   0.10101   0.04218   0.06176   0.04837   0.07221   0.22710   0.47858   0.08801   0.04281   0.20956   0.68308   0.14331   0.25070   0.66207   0.07057   0.07120   0.61035   0.13326   0.03667   0.05602   0.09477   0.37095   0.31549   1.95127   0.00000   0.53129   0.39210   0.12649   0.21461   0.30755   0.74398   0.20902   0.14133   0.98918   0.79968   0.18304   2.51386   1.09305   0.34351   0.55371   0.11585   2.44956   0.00000   0.00000   0.00000   0.00000   1.09913   1.43724   0.34229   0.46763   0.60029   0.49350   0.35988   0.97128   1.26539   2.18289   1.73450   8.61180   8.56211   0.14277   1.00000  
164  0.3653   8584.694884  x:  0.44613   1.04794   1.12830   0.77118   0.87992   0.16486   0.98538   0.34786   0.11701   0.37591   0.21445   0.52443   3.16028   0.20029   1.02729   0.00749   0.01572   0.01192   0.09495   0.00000   0.00000   0.02276   0.01153   0.21423   0.17213   0.35435   0.23570   0.52589   0.56712   0.10607   4.46438   0.05508   0.11093   0.36917   0.20231   0.18271   0.70534   0.59049   0.39519   0.23146   0.03544   0.85904   0.24405   0.10429   0.10110   0.04210   0.06179   0.04811   0.07210   0.22724   0.47862   0.08800   0.04288   0.20939   0.68315   0.14337   0.25065   0.66216   0.07050   0.07107   0.61038   0.13307   0.03662   0.05597   0.09529   0.37084   0.31570   1.94984   0.00000   0.53134   0.39209   0.12664   0.21457   0.30770   0.74399   0.20904   0.14166   0.98903   0.79950   0.18330   2.51410   1.09370   0.34340   0.55392   0.11557   2.44929   0.00000   0.00000   0.00000   0.00000   1.10025   1.43784   0.34193   0.46739   0.60099   0.49345   0.36007   0.97018   1.26357   2.18430   1.73459   9.32954   9.27990   0.14274   1.00000  
165  0.3459   8584.694529  x:  0.44634   1.05026   1.12657   0.77233   0.87667   0.16522   0.98698   0.34631   0.11693   0.37589   0.21444   0.52447   3.15969   0.20041   1.02708   0.00758   0.01561   0.01190   0.09493   0.00000   0.00000   0.02269   0.01153   0.21416   0.17218   0.35427   0.23574   0.52581   0.56698   0.10578   4.46225   0.05536   0.11080   0.36932   0.20233   0.18306   0.70507   0.59032   0.39515   0.23138   0.03542   0.85915   0.24410   0.10434   0.10088   0.04216   0.06174   0.04831   0.07219   0.22722   0.47860   0.08806   0.04290   0.20947   0.68309   0.14330   0.25058   0.66210   0.07072   0.07109   0.61026   0.13303   0.03673   0.05604   0.09509   0.37084   0.31564   1.94920   0.00000   0.53127   0.39216   0.12683   0.21456   0.30752   0.74396   0.20907   0.14170   0.98870   0.79937   0.18322   2.51284   1.09423   0.34332   0.55381   0.11583   2.44954   0.00000   0.00000   0.00000   0.00000   1.09905   1.43713   0.34218   0.46759   0.60029   0.49352   0.35983   0.97105   1.26419   2.18242   1.73432  10.01462   9.96504   0.14275   1.00000  
166  0.2932   8584.694344  x:  0.44616   1.04820   1.12771   0.77129   0.87896   0.16491   0.98593   0.34704   0.11697   0.37587   0.21443   0.52440   3.16068   0.20031   1.02714   0.00750   0.01563   0.01191   0.09495   0.00000   0.00000   0.02273   0.01148   0.21420   0.17222   0.35432   0.23576   0.52577   0.56693   0.10560   4.46417   0.05536   0.11085   0.36911   0.20238   0.18317   0.70511   0.59033   0.39516   0.23132   0.03539   0.85890   0.24414   0.10429   0.10092   0.04225   0.06175   0.04846   0.07216   0.22717   0.47853   0.08804   0.04295   0.20942   0.68298   0.14338   0.25058   0.66201   0.07065   0.07109   0.61028   0.13306   0.03678   0.05606   0.09493   0.37080   0.31566   1.94918   0.00000   0.53127   0.39214   0.12669   0.21450   0.30761   0.74389   0.20912   0.14156   0.98880   0.79932   0.18340   2.51217   1.09349   0.34341   0.55389   0.11562   2.44882   0.00000   0.00000   0.00000   0.00000   1.09956   1.43725   0.34209   0.46739   0.60047   0.49342   0.36001   0.97101   1.26279   2.18310   1.73443  10.71836  10.66828   0.14276   1.00000  
167  0.3654   8584.694249  x:  0.44622   1.04954   1.12699   0.77196   0.87732   0.16511   0.98648   0.34668   0.11693   0.37586   0.21440   0.52439   3.15984   0.20040   1.02723   0.00753   0.01565   0.01195   0.09492   0.00000   0.00000   0.02269   0.01148   0.21414   0.17219   0.35441   0.23562   0.52577   0.56695   0.10568   4.46254   0.05523   0.11097   0.36928   0.20235   0.18320   0.70506   0.59029   0.39514   0.23133   0.03531   0.85897   0.24411   0.10422   0.10101   0.04229   0.06175   0.04847   0.07224   0.22717   0.47857   0.08799   0.04295   0.20944   0.68307   0.14336   0.25060   0.66201   0.07060   0.07110   0.61022   0.13306   0.03676   0.05605   0.09499   0.37081   0.31563   1.94957   0.00000   0.53125   0.39208   0.12665   0.21457   0.30758   0.74389   0.20905   0.14163   0.98882   0.79936   0.18321   2.51298   1.09391   0.34338   0.55375   0.11574   2.44933   0.00000   0.00000   0.00000   0.00000   1.09920   1.43708   0.34217   0.46744   0.60041   0.49350   0.35988   0.97095   1.26398   2.18282   1.73440  11.46534  11.41552   0.14277   1.00000  
168  0.3562   8584.694202  x:  0.44619   1.04866   1.12759   0.77144   0.87851   0.16496   0.98602   0.34705   0.11693   0.37585   0.21441   0.52440   3.16002   0.20031   1.02715   0.00752   0.01565   0.01193   0.09490   0.00000   0.00000   0.02271   0.01147   0.21417   0.17213   0.35436   0.23568   0.52576   0.56697   0.10581   4.46327   0.05509   0.11090   0.36913   0.20234   0.18311   0.70514   0.59036   0.39514   0.23139   0.03537   0.85895   0.24405   0.10424   0.10107   0.04231   0.06176   0.04849   0.07212   0.22719   0.47851   0.08803   0.04295   0.20941   0.68302   0.14332   0.25058   0.66199   0.07064   0.07110   0.61027   0.13303   0.03673   0.05603   0.09502   0.37076   0.31562   1.94936   0.00000   0.53126   0.39205   0.12669   0.21445   0.30756   0.74388   0.20907   0.14161   0.98880   0.79932   0.18335   2.51263   1.09354   0.34336   0.55381   0.11567   2.44890   0.00000   0.00000   0.00000   0.00000   1.09955   1.43728   0.34208   0.46742   0.60051   0.49340   0.35989   0.97075   1.26331   2.18320   1.73449  12.21278  12.16267   0.14277   1.00000  
169  0.3734   8584.694176  x:  0.44621   1.04919   1.12710   0.77179   0.87769   0.16506   0.98625   0.34682   0.11692   0.37585   0.21440   0.52440   3.15974   0.20036   1.02713   0.00752   0.01565   0.01194   0.09487   0.00000   0.00000   0.02269   0.01149   0.21416   0.17216   0.35436   0.23565   0.52576   0.56693   0.10596   4.46242   0.05496   0.11086   0.36921   0.20234   0.18309   0.70506   0.59029   0.39513   0.23134   0.03536   0.85897   0.24407   0.10428   0.10102   0.04229   0.06174   0.04849   0.07217   0.22720   0.47854   0.08807   0.04293   0.20944   0.68303   0.14332   0.25058   0.66199   0.07067   0.07113   0.61022   0.13303   0.03673   0.05605   0.09501   0.37079   0.31561   1.94939   0.00000   0.53124   0.39207   0.12671   0.21452   0.30755   0.74388   0.20906   0.14162   0.98876   0.79932   0.18328   2.51277   1.09378   0.34337   0.55375   0.11573   2.44902   0.00000   0.00000   0.00000   0.00000   1.09923   1.43707   0.34216   0.46743   0.60041   0.49345   0.35987   0.97085   1.26371   2.18279   1.73440  13.01438  12.96439   0.14277   1.00000  
170  0.4007   8584.694168  x:  0.44620   1.04891   1.12740   0.77158   0.87815   0.16500   0.98621   0.34688   0.11694   0.37586   0.21442   0.52440   3.16024   0.20034   1.02720   0.00751   0.01565   0.01193   0.09488   0.00000   0.00000   0.02271   0.01148   0.21417   0.17218   0.35436   0.23570   0.52578   0.56694   0.10600   4.46338   0.05489   0.11087   0.36917   0.20235   0.18306   0.70510   0.59033   0.39514   0.23135   0.03538   0.85895   0.24409   0.10427   0.10101   0.04228   0.06174   0.04846   0.07216   0.22719   0.47854   0.08807   0.04293   0.20943   0.68302   0.14337   0.25059   0.66202   0.07066   0.07112   0.61026   0.13305   0.03674   0.05605   0.09500   0.37080   0.31564   1.94940   0.00000   0.53126   0.39210   0.12668   0.21453   0.30759   0.74388   0.20908   0.14161   0.98880   0.79932   0.18330   2.51263   1.09365   0.34338   0.55381   0.11569   2.44910   0.00000   0.00000   0.00000   0.00000   1.09941   1.43719   0.34212   0.46741   0.60047   0.49345   0.35993   0.97088   1.26345   2.18308   1.73444  13.54548  13.49549   0.14276   1.00000  
171  0.3228   8584.694163  x:  0.44622   1.04904   1.12731   0.77167   0.87800   0.16502   0.98627   0.34686   0.11694   0.37587   0.21443   0.52441   3.16030   0.20035   1.02721   0.00752   0.01565   0.01193   0.09489   0.00000   0.00000   0.02271   0.01149   0.21417   0.17218   0.35435   0.23569   0.52578   0.56695   0.10605   4.46345   0.05484   0.11090   0.36920   0.20236   0.18308   0.70510   0.59033   0.39516   0.23135   0.03538   0.85897   0.24410   0.10426   0.10096   0.04227   0.06175   0.04845   0.07218   0.22717   0.47855   0.08805   0.04291   0.20944   0.68304   0.14337   0.25060   0.66203   0.07065   0.07112   0.61026   0.13307   0.03674   0.05606   0.09500   0.37082   0.31565   1.94948   0.00000   0.53127   0.39211   0.12668   0.21455   0.30759   0.74390   0.20908   0.14161   0.98881   0.79933   0.18328   2.51280   1.09374   0.34339   0.55381   0.11569   2.44924   0.00000   0.00000   0.00000   0.00000   1.09940   1.43720   0.34211   0.46743   0.60046   0.49347   0.35993   0.97094   1.26355   2.18309   1.73443  14.49028  14.44039   0.14276   1.00000  
172  0.4529   8584.694160  x:  0.44622   1.04908   1.12731   0.77168   0.87797   0.16503   0.98626   0.34686   0.11693   0.37586   0.21441   0.52441   3.16017   0.20035   1.02718   0.00752   0.01565   0.01193   0.09489   0.00000   0.00000   0.02270   0.01148   0.21417   0.17215   0.35437   0.23567   0.52578   0.56696   0.10595   4.46332   0.05495   0.11089   0.36919   0.20235   0.18309   0.70511   0.59033   0.39514   0.23137   0.03537   0.85898   0.24408   0.10426   0.10098   0.04228   0.06175   0.04847   0.07216   0.22718   0.47854   0.08805   0.04290   0.20944   0.68304   0.14334   0.25059   0.66202   0.07065   0.07112   0.61026   0.13306   0.03674   0.05605   0.09501   0.37079   0.31563   1.94945   0.00000   0.53126   0.39208   0.12670   0.21451   0.30757   0.74390   0.20907   0.14162   0.98881   0.79934   0.18329   2.51283   1.09375   0.34337   0.55380   0.11570   2.44921   0.00000   0.00000   0.00000   0.00000   1.09938   1.43719   0.34214   0.46744   0.60047   0.49345   0.35990   0.97090   1.26359   2.18306   1.73444  14.56589  14.51595   0.14277   1.00000  
173  0.0421   8584.694159  x:  0.44621   1.04897   1.12736   0.77163   0.87809   0.16501   0.98623   0.34687   0.11694   0.37586   0.21441   0.52440   3.16030   0.20035   1.02720   0.00752   0.01565   0.01193   0.09490   0.00000   0.00000   0.02271   0.01148   0.21417   0.17218   0.35436   0.23569   0.52578   0.56695   0.10593   4.46350   0.05498   0.11089   0.36919   0.20235   0.18308   0.70510   0.59033   0.39515   0.23135   0.03537   0.85896   0.24409   0.10427   0.10098   0.04227   0.06175   0.04847   0.07217   0.22719   0.47854   0.08805   0.04289   0.20943   0.68304   0.14336   0.25059   0.66202   0.07064   0.07112   0.61026   0.13306   0.03674   0.05605   0.09500   0.37080   0.31564   1.94945   0.00000   0.53126   0.39210   0.12668   0.21453   0.30759   0.74389   0.20907   0.14161   0.98881   0.79934   0.18329   2.51275   1.09370   0.34338   0.55381   0.11569   2.44917   0.00000   0.00000   0.00000   0.00000   1.09941   1.43721   0.34212   0.46742   0.60046   0.49346   0.35992   0.97093   1.26349   2.18312   1.73444  14.88680  14.83686   0.14276   1.00000  
174  0.1640   8584.694158  x:  0.44623   1.04906   1.12731   0.77168   0.87798   0.16503   0.98628   0.34684   0.11694   0.37587   0.21442   0.52441   3.16027   0.20035   1.02720   0.00752   0.01565   0.01193   0.09490   0.00000   0.00000   0.02271   0.01149   0.21417   0.17218   0.35436   0.23568   0.52578   0.56695   0.10593   4.46343   0.05499   0.11088   0.36920   0.20235   0.18307   0.70510   0.59033   0.39515   0.23135   0.03537   0.85897   0.24410   0.10426   0.10099   0.04227   0.06175   0.04846   0.07216   0.22719   0.47855   0.08806   0.04287   0.20944   0.68304   0.14336   0.25059   0.66203   0.07065   0.07111   0.61026   0.13306   0.03674   0.05605   0.09500   0.37081   0.31564   1.94947   0.00000   0.53126   0.39210   0.12669   0.21453   0.30758   0.74390   0.20907   0.14161   0.98881   0.79933   0.18328   2.51279   1.09373   0.34338   0.55380   0.11570   2.44923   0.00000   0.00000   0.00000   0.00000   1.09937   1.43719   0.34213   0.46742   0.60046   0.49346   0.35992   0.97094   1.26356   2.18307   1.73443  15.60827  15.55835   0.14276   1.00000  
175  0.3387   8584.694157  x:  0.44624   1.04903   1.12733   0.77166   0.87802   0.16502   0.98624   0.34687   0.11693   0.37587   0.21442   0.52441   3.16023   0.20035   1.02719   0.00752   0.01565   0.01193   0.09489   0.00000   0.00000   0.02271   0.01148   0.21417   0.17217   0.35436   0.23568   0.52578   0.56696   0.10595   4.46338   0.05496   0.11088   0.36919   0.20235   0.18308   0.70511   0.59033   0.39515   0.23136   0.03537   0.85898   0.24409   0.10426   0.10099   0.04228   0.06175   0.04847   0.07216   0.22719   0.47854   0.08806   0.04287   0.20944   0.68304   0.14334   0.25059   0.66202   0.07065   0.07112   0.61026   0.13306   0.03674   0.05605   0.09500   0.37080   0.31564   1.94946   0.00000   0.53126   0.39209   0.12669   0.21452   0.30758   0.74390   0.20907   0.14161   0.98881   0.79934   0.18329   2.51280   1.09372   0.34338   0.55380   0.11570   2.44919   0.00000   0.00000   0.00000   0.00000   1.09939   1.43720   0.34213   0.46742   0.60047   0.49345   0.35991   0.97091   1.26355   2.18309   1.73444  15.80282  15.75288   0.14277   1.00000  
176  0.1097   8584.694157  x:  0.44625   1.04899   1.12736   0.77163   0.87807   0.16501   0.98623   0.34687   0.11693   0.37586   0.21442   0.52441   3.16028   0.20035   1.02719   0.00752   0.01565   0.01193   0.09489   0.00000   0.00000   0.02271   0.01148   0.21417   0.17217   0.35437   0.23568   0.52578   0.56695   0.10595   4.46346   0.05495   0.11088   0.36918   0.20235   0.18308   0.70511   0.59033   0.39515   0.23136   0.03537   0.85897   0.24408   0.10426   0.10099   0.04228   0.06175   0.04848   0.07216   0.22719   0.47854   0.08806   0.04287   0.20943   0.68304   0.14335   0.25059   0.66202   0.07065   0.07112   0.61026   0.13306   0.03674   0.05605   0.09500   0.37080   0.31564   1.94946   0.00000   0.53126   0.39209   0.12668   0.21453   0.30759   0.74390   0.20907   0.14161   0.98881   0.79934   0.18329   2.51278   1.09370   0.34338   0.55380   0.11569   2.44918   0.00000   0.00000   0.00000   0.00000   1.09940   1.43720   0.34212   0.46739   0.60047   0.49345   0.35992   0.97092   1.26351   2.18313   1.73444  17.18708  17.13713   0.14277   1.00000  
177  0.4899   8584.694157  x:  0.44625   1.04903   1.12733   0.77166   0.87802   0.16502   0.98625   0.34686   0.11693   0.37586   0.21442   0.52441   3.16025   0.20035   1.02719   0.00752   0.01565   0.01193   0.09489   0.00000   0.00000   0.02271   0.01148   0.21417   0.17217   0.35436   0.23568   0.52578   0.56695   0.10594   4.46342   0.05497   0.11088   0.36919   0.20235   0.18308   0.70510   0.59033   0.39515   0.23136   0.03537   0.85897   0.24409   0.10426   0.10099   0.04228   0.06175   0.04847   0.07216   0.22719   0.47854   0.08806   0.04288   0.20944   0.68304   0.14335   0.25059   0.66202   0.07065   0.07112   0.61026   0.13306   0.03674   0.05605   0.09500   0.37080   0.31564   1.94946   0.00000   0.53126   0.39209   0.12669   0.21453   0.30758   0.74390   0.20907   0.14161   0.98881   0.79934   0.18329   2.51279   1.09372   0.34338   0.55380   0.11570   2.44920   0.00000   0.00000   0.00000   0.00000   1.09939   1.43719   0.34213   0.46740   0.60046   0.49345   0.35991   0.97092   1.26354   2.18309   1.73444  16.73329  16.68335   0.14276   1.00000  
178  0.5800   8584.694157  x:  0.44626   1.04907   1.12730   0.77168   0.87796   0.16503   0.98627   0.34685   0.11693   0.37586   0.21442   0.52441   3.16022   0.20035   1.02719   0.00752   0.01565   0.01193   0.09489   0.00000   0.00000   0.02270   0.01149   0.21417   0.17217   0.35436   0.23568   0.52578   0.56695   0.10593   4.46336   0.05498   0.11088   0.36920   0.20235   0.18308   0.70510   0.59032   0.39515   0.23136   0.03537   0.85897   0.24409   0.10426   0.10099   0.04228   0.06175   0.04847   0.07216   0.22719   0.47855   0.08805   0.04289   0.20944   0.68304   0.14335   0.25059   0.66202   0.07065   0.07112   0.61026   0.13306   0.03674   0.05605   0.09500   0.37080   0.31564   1.94946   0.00000   0.53126   0.39209   0.12669   0.21453   0.30758   0.74390   0.20907   0.14161   0.98881   0.79934   0.18328   2.51279   1.09374   0.34338   0.55380   0.11570   2.44921   0.00000   0.00000   0.00000   0.00000   1.09937   1.43718   0.34213   0.46740   0.60046   0.49346   0.35991   0.97092   1.26357   2.18305   1.73443  17.35211  17.30218   0.14276   1.00000  
179  0.4952   8584.694157  x:  0.44626   1.04902   1.12733   0.77165   0.87803   0.16502   0.98624   0.34686   0.11693   0.37586   0.21442   0.52441   3.16023   0.20035   1.02719   0.00752   0.01565   0.01193   0.09489   0.00000   0.00000   0.02271   0.01148   0.21417   0.17217   0.35436   0.23568   0.52578   0.56695   0.10594   4.46338   0.05497   0.11088   0.36919   0.20235   0.18308   0.70510   0.59033   0.39515   0.23136   0.03537   0.85897   0.24409   0.10426   0.10099   0.04228   0.06175   0.04847   0.07216   0.22719   0.47854   0.08805   0.04289   0.20944   0.68304   0.14335   0.25059   0.66202   0.07065   0.07112   0.61026   0.13306   0.03674   0.05605   0.09500   0.37080   0.31564   1.94945   0.00000   0.53126   0.39209   0.12669   0.21453   0.30758   0.74390   0.20907   0.14161   0.98881   0.79933   0.18329   2.51277   1.09372   0.34338   0.55380   0.11570   2.44918   0.00000   0.00000   0.00000   0.00000   1.09939   1.43720   0.34212   0.46739   0.60046   0.49346   0.35991   0.97091   1.26353   2.18308   1.73444  17.70984  17.65990   0.14277   1.00000  
180  0.3364   8584.694157  x:  0.44626   1.04902   1.12733   0.77165   0.87803   0.16502   0.98624   0.34686   0.11693   0.37586   0.21442   0.52441   3.16023   0.20035   1.02719   0.00752   0.01565   0.01193   0.09489   0.00000   0.00000   0.02271   0.01148   0.21417   0.17217   0.35436   0.23568   0.52578   0.56695   0.10594   4.46338   0.05497   0.11088   0.36919   0.20235   0.18308   0.70510   0.59033   0.39515   0.23136   0.03537   0.85897   0.24409   0.10426   0.10099   0.04228   0.06175   0.04847   0.07216   0.22719   0.47854   0.08805   0.04289   0.20944   0.68304   0.14335   0.25059   0.66202   0.07065   0.07112   0.61026   0.13306   0.03674   0.05605   0.09500   0.37080   0.31564   1.94945   0.00000   0.53126   0.39209   0.12669   0.21453   0.30758   0.74390   0.20907   0.14161   0.98881   0.79933   0.18329   2.51277   1.09372   0.34338   0.55380   0.11570   2.44918   0.00000   0.00000   0.00000   0.00000   1.09939   1.43720   0.34212   0.46739   0.60046   0.49346   0.35991   0.97091   1.26353   2.18308   1.73444  17.70976  17.65982   0.14277   1.00000  
181  0.5102   8584.694157  x:  0.44626   1.04903   1.12732   0.77166   0.87801   0.16502   0.98625   0.34686   0.11693   0.37586   0.21442   0.52441   3.16022   0.20035   1.02719   0.00752   0.01565   0.01193   0.09489   0.00000   0.00000   0.02271   0.01148   0.21417   0.17217   0.35436   0.23568   0.52578   0.56695   0.10594   4.46336   0.05497   0.11088   0.36919   0.20235   0.18308   0.70510   0.59033   0.39515   0.23136   0.03537   0.85897   0.24409   0.10426   0.10099   0.04228   0.06175   0.04847   0.07216   0.22719   0.47854   0.08805   0.04289   0.20944   0.68304   0.14335   0.25059   0.66202   0.07065   0.07112   0.61026   0.13306   0.03674   0.05605   0.09500   0.37080   0.31564   1.94945   0.00000   0.53126   0.39209   0.12669   0.21453   0.30758   0.74390   0.20907   0.14161   0.98881   0.79934   0.18328   2.51278   1.09372   0.34338   0.55380   0.11570   2.44918   0.00000   0.00000   0.00000   0.00000   1.09939   1.43719   0.34213   0.46739   0.60046   0.49346   0.35991   0.97091   1.26354   2.18307   1.73443  17.70918  17.65924   0.14277   1.00000  
182  0.0013   8584.694157  x:  0.44625   1.04903   1.12732   0.77166   0.87801   0.16502   0.98625   0.34686   0.11693   0.37586   0.21442   0.52441   3.16022   0.20035   1.02719   0.00752   0.01565   0.01193   0.09489   0.00000   0.00000   0.02271   0.01148   0.21417   0.17217   0.35436   0.23568   0.52578   0.56695   0.10594   4.46336   0.05497   0.11088   0.36919   0.20235   0.18308   0.70510   0.59033   0.39515   0.23136   0.03537   0.85897   0.24409   0.10426   0.10099   0.04228   0.06175   0.04847   0.07216   0.22719   0.47854   0.08805   0.04289   0.20944   0.68304   0.14335   0.25059   0.66202   0.07065   0.07112   0.61026   0.13306   0.03674   0.05605   0.09500   0.37080   0.31564   1.94945   0.00000   0.53126   0.39209   0.12669   0.21453   0.30758   0.74390   0.20907   0.14161   0.98881   0.79934   0.18329   2.51278   1.09372   0.34338   0.55380   0.11570   2.44918   0.00000   0.00000   0.00000   0.00000   1.09938   1.43719   0.34213   0.46740   0.60046   0.49346   0.35991   0.97091   1.26354   2.18307   1.73443  17.70901  17.65907   0.14277   1.00000  
183  0.0002   8584.694157  x:  0.44625   1.04903   1.12732   0.77166   0.87801   0.16502   0.98625   0.34686   0.11693   0.37586   0.21442   0.52441   3.16022   0.20035   1.02719   0.00752   0.01565   0.01193   0.09489   0.00000   0.00000   0.02271   0.01148   0.21417   0.17217   0.35436   0.23568   0.52578   0.56695   0.10594   4.46335   0.05497   0.11088   0.36919   0.20235   0.18308   0.70510   0.59033   0.39515   0.23136   0.03537   0.85897   0.24409   0.10426   0.10099   0.04228   0.06175   0.04847   0.07216   0.22719   0.47854   0.08805   0.04289   0.20944   0.68304   0.14335   0.25059   0.66202   0.07065   0.07112   0.61026   0.13306   0.03674   0.05605   0.09500   0.37080   0.31564   1.94945   0.00000   0.53126   0.39209   0.12669   0.21453   0.30758   0.74390   0.20907   0.14161   0.98881   0.79934   0.18329   2.51278   1.09372   0.34338   0.55380   0.11570   2.44918   0.00000   0.00000   0.00000   0.00000   1.09938   1.43719   0.34213   0.46740   0.60046   0.49346   0.35991   0.97091   1.26354   2.18307   1.73443  17.70896  17.65902   0.14277   1.00000  
184  0.0002   8584.694157  x:  0.44625   1.04903   1.12732   0.77166   0.87801   0.16502   0.98625   0.34686   0.11693   0.37586   0.21442   0.52441   3.16022   0.20035   1.02719   0.00752   0.01565   0.01193   0.09489   0.00000   0.00000   0.02271   0.01148   0.21417   0.17217   0.35436   0.23568   0.52578   0.56695   0.10594   4.46335   0.05497   0.11088   0.36919   0.20235   0.18308   0.70510   0.59033   0.39515   0.23136   0.03537   0.85897   0.24409   0.10426   0.10099   0.04228   0.06175   0.04847   0.07216   0.22719   0.47854   0.08805   0.04289   0.20944   0.68304   0.14335   0.25059   0.66202   0.07065   0.07112   0.61026   0.13306   0.03674   0.05605   0.09500   0.37080   0.31564   1.94945   0.00000   0.53126   0.39209   0.12669   0.21453   0.30758   0.74390   0.20907   0.14161   0.98881   0.79934   0.18329   2.51278   1.09372   0.34338   0.55380   0.11570   2.44918   0.00000   0.00000   0.00000   0.00000   1.09938   1.43719   0.34213   0.46740   0.60046   0.49346   0.35991   0.97091   1.26354   2.18307   1.73443  17.70896  17.65902   0.14277   1.00000  
185  0.0001   8584.694157  x:  0.44625   1.04903   1.12732   0.77166   0.87801   0.16502   0.98625   0.34686   0.11693   0.37586   0.21442   0.52441   3.16022   0.20035   1.02719   0.00752   0.01565   0.01193   0.09489   0.00000   0.00000   0.02271   0.01148   0.21417   0.17217   0.35436   0.23568   0.52578   0.56695   0.10594   4.46335   0.05497   0.11088   0.36919   0.20235   0.18308   0.70510   0.59033   0.39515   0.23136   0.03537   0.85897   0.24409   0.10426   0.10099   0.04228   0.06175   0.04847   0.07216   0.22719   0.47854   0.08805   0.04289   0.20944   0.68304   0.14335   0.25059   0.66202   0.07065   0.07112   0.61026   0.13306   0.03674   0.05605   0.09500   0.37080   0.31564   1.94945   0.00000   0.53126   0.39209   0.12669   0.21453   0.30758   0.74390   0.20907   0.14161   0.98881   0.79934   0.18329   2.51278   1.09372   0.34338   0.55380   0.11570   2.44918   0.00000   0.00000   0.00000   0.00000   1.09938   1.43719   0.34213   0.46740   0.60046   0.49346   0.35991   0.97091   1.26354   2.18307   1.73443  17.70896  17.65902   0.14277   1.00000  
check convergence!
```
