## Supplementary material for "Chloroplast acquisition without the gene transfer in kleptoplastic sea slugs, *Plakobranchus ocellatus*": rst

```
Supplemental results for CODEML (seqf: all.mafft.manual.trimed.paml  treef: simple.newick.mod.tre.Labeled.txt)


dN/dS (w) for site classes (K=4)

site class             0        1       2a       2b
proportion       0.51248  0.48752  0.00000  0.00000
background w     0.14277  1.00000  0.14277  1.00000
foreground w     0.14277  1.00000  1.00000  1.00000

Naive Empirical Bayes (NEB) probabilities for 4 classes
(amino acids refer to 1st sequence: p1079c64.107)

   1 N   0.00000 1.00000 0.00000 0.00000 ( 2)
   2 V   0.00000 1.00000 0.00000 0.00000 ( 2)
   3 A   0.00000 1.00000 0.00000 0.00000 ( 2)
   4 V   0.00000 1.00000 0.00000 0.00000 ( 2)
   5 G   1.00000 0.00000 0.00000 0.00000 ( 1)
   6 N   0.00000 1.00000 0.00000 0.00000 ( 2)
   7 G   1.00000 0.00000 0.00000 0.00000 ( 1)
   8 I   0.00000 1.00000 0.00000 0.00000 ( 2)
   9 A   0.00006 0.99994 0.00000 0.00000 ( 2)
  10 M   0.00000 1.00000 0.00000 0.00000 ( 2)
  11 D   1.00000 0.00000 0.00000 0.00000 ( 1)
  12 P   0.00000 1.00000 0.00000 0.00000 ( 2)
  13 Q   0.00000 1.00000 0.00000 0.00000 ( 2)
  14 V   0.00000 1.00000 0.00000 0.00000 ( 2)
  15 P   1.00000 0.00000 0.00000 0.00000 ( 1)
  16 A   1.00000 0.00000 0.00000 0.00000 ( 1)
  17 K   1.00000 0.00000 0.00000 0.00000 ( 1)
  18 N   0.00000 1.00000 0.00000 0.00000 ( 2)
  19 A   0.00000 1.00000 0.00000 0.00000 ( 2)
  20 P   0.00000 1.00000 0.00000 0.00000 ( 2)
  21 R   0.00000 1.00000 0.00000 0.00000 ( 2)
  22 G   0.92376 0.07624 0.00000 0.00000 ( 1)
  23 D   1.00000 0.00000 0.00000 0.00000 ( 1)
  24 Y   1.00000 0.00000 0.00000 0.00000 ( 1)
  25 W   0.55442 0.44558 0.00000 0.00000 ( 1)
  26 V   1.00000 0.00000 0.00000 0.00000 ( 1)
  27 I   0.97846 0.02154 0.00000 0.00000 ( 1)
  28 E   1.00000 0.00000 0.00000 0.00000 ( 1)
  29 T   1.00000 0.00000 0.00000 0.00000 ( 1)
  30 D   1.00000 0.00000 0.00000 0.00000 ( 1)
  31 Y   1.00000 0.00000 0.00000 0.00000 ( 1)
  32 D   0.12912 0.87088 0.00000 0.00000 ( 2)
  33 T   0.95059 0.04941 0.00000 0.00000 ( 1)
  34 Y   1.00000 0.00000 0.00000 0.00000 ( 1)
  35 S   0.00967 0.99033 0.00000 0.00000 ( 2)
  36 V   1.00000 0.00000 0.00000 0.00000 ( 1)
  37 V   1.00000 0.00000 0.00000 0.00000 ( 1)
  38 Y   1.00000 0.00000 0.00000 0.00000 ( 1)
  39 A   1.00000 0.00000 0.00000 0.00000 ( 1)
  40 C   1.00000 0.00000 0.00000 0.00000 ( 1)
  41 T   0.00000 1.00000 0.00000 0.00000 ( 2)
  42 K   0.00001 0.99999 0.00000 0.00000 ( 2)
  43 M   0.00000 1.00000 0.00000 0.00000 ( 2)
  44 P   0.00000 1.00000 0.00000 0.00000 ( 2)
  45 A   0.00000 1.00000 0.00000 0.00000 ( 2)
  46 V   0.00000 1.00000 0.00000 0.00000 ( 2)
  47 Y   1.00000 0.00000 0.00000 0.00000 ( 1)
  48 T   0.08661 0.91339 0.00000 0.00000 ( 2)
  49 E   1.00000 0.00000 0.00000 0.00000 ( 1)
  50 V   0.02594 0.97406 0.00000 0.00000 ( 2)
  51 A   1.00000 0.00000 0.00000 0.00000 ( 1)
  52 W   0.99566 0.00434 0.00000 0.00000 ( 1)
  53 V   1.00000 0.00000 0.00000 0.00000 ( 1)
  54 L   1.00000 0.00000 0.00000 0.00000 ( 1)
  55 T   1.00000 0.00000 0.00000 0.00000 ( 1)
  56 R   1.00000 0.00000 0.00000 0.00000 ( 1)
  57 E   0.00000 1.00000 0.00000 0.00000 ( 2)
  58 R   0.00010 0.99990 0.00000 0.00000 ( 2)
  59 A   0.99175 0.00825 0.00000 0.00000 ( 1)
  60 P   1.00000 0.00000 0.00000 0.00000 ( 1)
  61 P   0.00676 0.99324 0.00000 0.00000 ( 2)
  62 N   1.00000 0.00000 0.00000 0.00000 ( 1)
  63 L   0.99933 0.00067 0.00000 0.00000 ( 1)
  64 D   0.00006 0.99994 0.00000 0.00000 ( 2)
  65 Q   0.00000 1.00000 0.00000 0.00000 ( 2)
  66 I   1.00000 0.00000 0.00000 0.00000 ( 1)
  67 K   1.00000 0.00000 0.00000 0.00000 ( 1)
  68 A   0.00000 1.00000 0.00000 0.00000 ( 2)
  69 R   0.01880 0.98120 0.00000 0.00000 ( 2)
  70 L   1.00000 0.00000 0.00000 0.00000 ( 1)
  71 T   0.00000 1.00000 0.00000 0.00000 ( 2)
  72 R   0.00000 1.00000 0.00000 0.00000 ( 2)
  73 V   0.40849 0.59151 0.00000 0.00000 ( 2)
  74 S   0.00000 1.00000 0.00000 0.00000 ( 2)
  75 Y   0.00000 1.00000 0.00000 0.00000 ( 2)
  76 F   1.00000 0.00000 0.00000 0.00000 ( 1)
  77 Q   0.00000 1.00000 0.00000 0.00000 ( 2)
  78 L   0.00000 1.00000 0.00000 0.00000 ( 2)
  79 S   0.96546 0.03454 0.00000 0.00000 ( 1)
  80 D   1.00000 0.00000 0.00000 0.00000 ( 1)
  81 H   1.00000 0.00000 0.00000 0.00000 ( 1)
  82 K   0.00000 1.00000 0.00000 0.00000 ( 2)
  83 G   0.00396 0.99604 0.00000 0.00000 ( 2)
  84 C   1.00000 0.00000 0.00000 0.00000 ( 1)


lnL = -8584.694157
```
