## Supplementary material for "Chloroplast acquisition without the gene transfer in kleptoplastic sea slugs, *Plakobranchus ocellatus*": rub

```
TREE # 1

  0  0.0000  11811.591106  x:  0.01000   0.02107   0.08631   0.02800   0.10029   0.09898   0.04870   0.05759   0.09822   0.02858   0.07388   0.03692   0.03467   0.02362   0.02830   0.08845   0.08165   0.03795   0.07181   0.04940   0.10435   0.05309   0.01860   0.02862   0.01343   0.10089   0.06016   0.05088   0.10982   0.01967   0.02998   0.02448   0.08919   0.01731   0.06456   0.04314   0.04825   0.08967   0.09058   0.10812   0.01014   0.01790   0.04275   0.03152   0.06098   0.04290   0.09217   0.05657   0.06491   0.09054   0.03982   0.10606   0.09971   0.09595   0.10482   0.04468   0.03016   0.05039   0.01228   0.01625   0.01148   0.06914   0.06028   0.09184   0.08986   0.05377   0.02080   0.03961   0.04238   0.09732   0.10414   0.10240   0.07343   0.05577   0.09173   0.04397   0.05997   0.08430   0.01673   0.09983   0.01255   0.01163   0.04740   0.04356   0.09457   0.10112   0.10275   0.05467   0.01675   0.02183   0.10513   0.04878   0.09913   0.02807   0.04968   0.10621   0.06773   0.02098   0.04500   0.10978   2.00000   1.09008   0.06075   0.24496  
  1 99.0000   9454.588961  x:  0.10791   0.15274   0.15536   0.19805   0.12836   0.11667   0.11608   0.12903   0.11120   0.11061   0.09485   0.10984   0.29058   0.10694   0.19086   0.07576   0.07121   0.02429   0.06894   0.03240   0.08742   0.04065   0.00793   0.09542   0.08873   0.11891   0.09409   0.09738   0.13604   0.03321   0.55655   0.08391   0.09273   0.11032   0.08461   0.07766   0.14360   0.12845   0.11934   0.11544   0.05200   0.33550   0.08091   0.03480   0.06184   0.03764   0.08815   0.06570   0.06816   0.10436   0.10474   0.09985   0.09160   0.09915   0.14247   0.06035   0.06091   0.13420   0.07395   0.05292   0.38356   0.07851   0.05078   0.08332   0.08865   0.07445   0.08307   0.24782   0.07866   0.12140   0.12895   0.12043   0.08982   0.09033   0.13945   0.07124   0.09785   0.16317   0.24407   0.13607   0.70475   0.37678   0.11727   0.13060   0.11268   0.17247   0.08678   0.03808   0.00000   0.00698   0.14758   0.15155   0.14706   0.12598   0.12082   0.13099   0.10163   0.16699   0.19655   0.18245   1.98720   1.12589   0.02523   0.03702  
  2 9692.8444   9406.430291  x:  0.10953   0.15536   0.16256   0.20195   0.13234   0.11870   0.12034   0.13318   0.11257   0.11390   0.09687   0.11406   0.29570   0.10965   0.19426   0.06906   0.06465   0.01880   0.06703   0.02485   0.07991   0.03539   0.00620   0.09667   0.08980   0.12131   0.09825   0.10337   0.14139   0.03173   0.55500   0.08186   0.09114   0.11341   0.08673   0.08089   0.15035   0.13525   0.12452   0.11619   0.05103   0.33181   0.08258   0.03496   0.06100   0.03516   0.08538   0.06501   0.06679   0.10625   0.11050   0.09636   0.08730   0.09901   0.15021   0.06250   0.06362   0.14042   0.07336   0.05091   0.37695   0.07725   0.04669   0.07923   0.08657   0.07764   0.08533   0.25439   0.07936   0.12684   0.13343   0.12081   0.09242   0.09537   0.14802   0.07380   0.09903   0.16999   0.24441   0.13663   0.69502   0.37179   0.12130   0.13460   0.11553   0.18499   0.07958   0.03073   0.00000   0.00000   0.15558   0.16110   0.15410   0.12760   0.12488   0.13639   0.10637   0.16979   0.20431   0.19344   1.98340   1.13640   0.01483   0.03872  
  3 1011.7374   9357.683698  x:  0.11247   0.16085   0.17067   0.20806   0.13815   0.12034   0.12591   0.13868   0.11319   0.11645   0.09720   0.11682   0.30789   0.11219   0.20180   0.04794   0.04469   0.01977   0.06690   0.00000   0.05511   0.02951   0.05412   0.09930   0.09146   0.12364   0.09886   0.10494   0.14654   0.03206   0.56014   0.07963   0.08716   0.11491   0.08589   0.07888   0.15388   0.13786   0.12753   0.11631   0.04866   0.32772   0.08491   0.03775   0.06104   0.03640   0.07965   0.06241   0.06344   0.10623   0.11262   0.08781   0.07551   0.09921   0.15282   0.06002   0.06252   0.14535   0.07060   0.04943   0.36481   0.07743   0.04019   0.07034   0.08281   0.07994   0.08601   0.26708   0.07756   0.12949   0.13618   0.11958   0.09210   0.09243   0.14876   0.07260   0.10026   0.17880   0.24718   0.13989   0.67791   0.36370   0.12398   0.13813   0.11722   0.18911   0.05489   0.00670   0.00000   0.00000   0.15994   0.16310   0.15712   0.13054   0.12993   0.13944   0.10648   0.17446   0.21240   0.20172   1.97226   1.16130  -0.00977   0.02291  
  4 997.8981   9344.401731  x:  0.11327   0.16234   0.17254   0.20972   0.13955   0.12064   0.12726   0.14001   0.11322   0.11702   0.09713   0.11737   0.31133   0.11277   0.20388   0.04210   0.03920   0.02010   0.06686   0.00000   0.04817   0.02807   0.06603   0.09998   0.09188   0.12411   0.09878   0.10507   0.14766   0.03216   0.56239   0.07911   0.08604   0.11522   0.08550   0.07816   0.15458   0.13823   0.12808   0.11625   0.04802   0.32715   0.08543   0.03838   0.06100   0.03672   0.07808   0.06165   0.06250   0.10607   0.11295   0.08549   0.07230   0.09921   0.15315   0.05921   0.06206   0.14643   0.06987   0.04909   0.36215   0.07749   0.03851   0.06796   0.08178   0.08039   0.08608   0.27051   0.07698   0.12990   0.13666   0.11916   0.09186   0.09139   0.14857   0.07211   0.10050   0.18090   0.24819   0.14078   0.67446   0.36211   0.12453   0.13894   0.11750   0.18963   0.04799   0.00000   0.00000   0.00000   0.16074   0.16325   0.15759   0.13134   0.13115   0.13998   0.10624   0.17575   0.21437   0.20347   1.96926   1.16782  -0.01621   0.02640  
  5 5293.0870   9304.078363  x:  0.11465   0.16661   0.17152   0.21226   0.14152   0.11828   0.12766   0.14029   0.11134   0.11569   0.09462   0.11467   0.32256   0.11018   0.20990   0.00927   0.01100   0.01687   0.06655   0.00000   0.00000   0.03074   0.06044   0.10078   0.09163   0.12322   0.09491   0.10179   0.14771   0.03231   0.57943   0.07719   0.08139   0.11376   0.08266   0.07672   0.15294   0.13592   0.12640   0.11573   0.04522   0.32808   0.08468   0.03655   0.05940   0.03362   0.07117   0.05801   0.05982   0.10342   0.11267   0.07660   0.05784   0.09977   0.15041   0.05904   0.06152   0.14527   0.06729   0.04895   0.35217   0.07844   0.03731   0.06038   0.07836   0.08110   0.08321   0.27919   0.07135   0.12755   0.13356   0.11556   0.09156   0.09099   0.14694   0.07032   0.09850   0.18118   0.25241   0.14577   0.66257   0.35755   0.12216   0.13782   0.11561   0.18392   0.00096   0.00000   0.00000   0.00000   0.15940   0.15994   0.15503   0.13272   0.13115   0.13841   0.10224   0.17865   0.21500   0.20028   1.95077   1.20519  -0.05307   0.02416  
  6 820.7773   9303.611876  x:  0.11466   0.16665   0.17148   0.21229   0.14153   0.11822   0.12765   0.14027   0.11131   0.11567   0.09458   0.11463   0.32270   0.11013   0.20997   0.00926   0.01111   0.01689   0.06651   0.00000   0.00000   0.03069   0.06041   0.10077   0.09161   0.12319   0.09486   0.10176   0.14770   0.03229   0.57973   0.07714   0.08131   0.11374   0.08263   0.07670   0.15292   0.13590   0.12638   0.11572   0.04517   0.32810   0.08466   0.03658   0.05937   0.03361   0.07107   0.05795   0.05976   0.10337   0.11267   0.07648   0.05764   0.09976   0.15038   0.05901   0.06151   0.14525   0.06726   0.04893   0.35201   0.07842   0.03728   0.06027   0.07829   0.08112   0.08317   0.27930   0.07126   0.12753   0.13351   0.11549   0.09154   0.09096   0.14691   0.07029   0.09844   0.18116   0.25247   0.14583   0.66241   0.35749   0.12213   0.13780   0.11557   0.18389   0.00000   0.00000   0.00000   0.00000   0.15939   0.15993   0.15500   0.13273   0.13113   0.13839   0.10220   0.17868   0.21500   0.20025   1.95042   1.20587  -0.05374   0.02414  
  7 1112.4787   9294.984901  x:  0.11323   0.16600   0.16889   0.21133   0.13967   0.11540   0.12649   0.13754   0.11010   0.11505   0.09420   0.11443   0.32226   0.10773   0.20885   0.01788   0.00000   0.01350   0.06434   0.00000   0.00000   0.02709   0.06343   0.09815   0.08995   0.12166   0.09478   0.10243   0.14649   0.03137   0.58888   0.07494   0.08000   0.11332   0.08234   0.07626   0.15258   0.13595   0.12595   0.11513   0.04403   0.32925   0.08365   0.03742   0.05863   0.03337   0.06908   0.05595   0.05797   0.10176   0.11309   0.07645   0.05823   0.09867   0.15042   0.05820   0.06194   0.14495   0.06692   0.04766   0.34877   0.07607   0.03673   0.05996   0.07589   0.08240   0.08327   0.27777   0.06923   0.12823   0.13238   0.11182   0.09016   0.09015   0.14643   0.07036   0.09549   0.17813   0.25265   0.14615   0.66147   0.35710   0.12216   0.13660   0.11401   0.18613   0.00000   0.00000   0.00000   0.00000   0.15910   0.16154   0.15390   0.13130   0.12857   0.13788   0.10279   0.17822   0.21394   0.20011   1.93649   1.23074  -0.07811   0.02411  
  8 661.6932   9285.816411  x:  0.10966   0.16307   0.16529   0.20829   0.13485   0.11077   0.12537   0.13259   0.10874   0.11448   0.09514   0.11628   0.31457   0.10529   0.20374   0.00590   0.00336   0.00092   0.06335   0.00000   0.00000   0.02680   0.07482   0.09250   0.08738   0.11952   0.09619   0.10478   0.14393   0.03164   0.59862   0.07219   0.08067   0.11332   0.08319   0.07651   0.15259   0.13683   0.12522   0.11391   0.04377   0.33072   0.08274   0.03245   0.05842   0.02910   0.06706   0.05360   0.05675   0.10038   0.11380   0.08244   0.07033   0.09718   0.15202   0.05977   0.06475   0.14529   0.06737   0.04682   0.34665   0.07196   0.03760   0.06436   0.07371   0.08466   0.08516   0.26990   0.06828   0.13063   0.13147   0.10647   0.08884   0.09136   0.14758   0.07294   0.09109   0.17242   0.25074   0.14406   0.66587   0.35870   0.12330   0.13508   0.11181   0.19189   0.00000   0.00000   0.00000   0.00000   0.15840   0.16456   0.15248   0.12773   0.12369   0.13724   0.10545   0.17575   0.21138   0.20202   1.91355   1.26514  -0.11155   0.02521  
  9 497.1976   9282.473402  x:  0.10805   0.16168   0.16387   0.20690   0.13271   0.10879   0.12497   0.13042   0.10821   0.11432   0.09565   0.11726   0.31080   0.10436   0.20130   0.00000   0.00431   0.00266   0.06301   0.00000   0.00000   0.02696   0.07922   0.08995   0.08627   0.11864   0.09700   0.10602   0.14288   0.03179   0.60247   0.07099   0.08111   0.11341   0.08370   0.07679   0.15277   0.13741   0.12500   0.11339   0.04373   0.33127   0.08239   0.03003   0.05833   0.02701   0.06625   0.05264   0.05631   0.09989   0.11424   0.08536   0.07623   0.09653   0.15298   0.06068   0.06614   0.14559   0.06762   0.04648   0.34584   0.07012   0.03801   0.06653   0.07284   0.08570   0.08616   0.26618   0.06803   0.13184   0.13122   0.10415   0.08839   0.09221   0.14843   0.07428   0.08920   0.17000   0.24974   0.14295   0.66805   0.35947   0.12395   0.13447   0.11092   0.19483   0.00000   0.00000   0.00000   0.00000   0.15824   0.16615   0.15204   0.12612   0.12157   0.13708   0.10682   0.17459   0.21034   0.20317   1.90343   1.27993  -0.12591   0.02577  
 10 2567.7217   9278.027082  x:  0.10663   0.16176   0.16580   0.20614   0.13078   0.10684   0.12844   0.12986   0.10813   0.11438   0.09672   0.12011   0.30461   0.10655   0.19937   0.00234   0.00451   0.00445   0.07000   0.00000   0.00000   0.04625   0.08872   0.08714   0.08685   0.11915   0.09702   0.10538   0.14217   0.03689   0.60697   0.07099   0.08339   0.11348   0.08404   0.07791   0.15290   0.13720   0.12338   0.11285   0.04492   0.33047   0.08383   0.01186   0.05900   0.01376   0.06165   0.05122   0.05805   0.10045   0.11405   0.09137   0.09058   0.09798   0.15438   0.06855   0.07064   0.14718   0.06615   0.04988   0.34236   0.07070   0.04069   0.07084   0.07380   0.08726   0.08841   0.26180   0.06871   0.13237   0.13078   0.10129   0.09082   0.09933   0.15250   0.07918   0.08839   0.16951   0.24841   0.14069   0.67039   0.35999   0.12555   0.13364   0.11037   0.19467   0.00000   0.00000   0.00000   0.00000   0.15620   0.16369   0.15034   0.12471   0.12037   0.13600   0.10681   0.17345   0.20951   0.20647   1.87949   1.30743  -0.15229   0.02798  
 11 361.1622   9272.795220  x:  0.10606   0.16429   0.17596   0.20617   0.12971   0.10599   0.14004   0.13301   0.10830   0.11470   0.09760   0.12571   0.29153   0.11646   0.19742   0.00367   0.00462   0.00527   0.08669   0.00000   0.00000   0.09299   0.09650   0.08399   0.09149   0.12266   0.09553   0.10233   0.14265   0.04789   0.60665   0.07195   0.08864   0.11364   0.08400   0.08020   0.15352   0.13577   0.11981   0.11155   0.04977   0.32505   0.08877   0.03128   0.05998   0.03393   0.06283   0.05230   0.06371   0.10283   0.11140   0.10299   0.12290   0.10170   0.15588   0.08348   0.07688   0.15046   0.06077   0.05875   0.33541   0.07491   0.04464   0.07814   0.07821   0.08766   0.09343   0.25564   0.07191   0.13069   0.13087   0.09706   0.09639   0.11456   0.16091   0.08812   0.09071   0.17531   0.24458   0.13349   0.67762   0.36134   0.12885   0.13228   0.11123   0.19022   0.00000   0.00000   0.00000   0.00000   0.15169   0.15571   0.14832   0.12415   0.12226   0.13361   0.10443   0.17205   0.20964   0.21497   1.82747   1.35095  -0.19308   0.03261  
 12 264.9489   9267.398513  x:  0.11073   0.17051   0.19275   0.20552   0.13263   0.11065   0.15513   0.14417   0.10459   0.11375   0.09054   0.12283   0.28150   0.13375   0.19816   0.00326   0.00415   0.00445   0.07915   0.00000   0.00000   0.13177   0.09041   0.08394   0.10128   0.12805   0.08983   0.10307   0.14673   0.03999   0.58650   0.06270   0.08559   0.11446   0.08139   0.07335   0.15418   0.13385   0.11775   0.10414   0.04065   0.31096   0.08051   0.04315   0.05199   0.01948   0.06142   0.04726   0.06514   0.10153   0.10229   0.10539   0.16806   0.09558   0.14512   0.06099   0.06668   0.14944   0.04979   0.05470   0.32652   0.07149   0.02821   0.07263   0.07782   0.07897   0.09689   0.26088   0.07599   0.12347   0.13479   0.09055   0.08164   0.09371   0.14363   0.07601   0.09725   0.19301   0.23632   0.11687   0.69975   0.36609   0.12980   0.13119   0.11700   0.19022   0.00000   0.00000   0.00000   0.00000   0.15538   0.16093   0.15934   0.12884   0.13171   0.13475   0.10250   0.17370   0.21291   0.22265   1.73532   1.37285  -0.20907   0.03153  
 13 97.0642   9264.812448  x:  0.11262   0.17216   0.19425   0.20237   0.13260   0.11127   0.15487   0.14995   0.10259   0.11443   0.08860   0.11822   0.28563   0.13619   0.19918   0.00324   0.00382   0.00425   0.06665   0.00000   0.00000   0.14156   0.09058   0.08432   0.10337   0.12781   0.08782   0.10534   0.14823   0.03264   0.57251   0.06069   0.07887   0.11335   0.07997   0.07297   0.15437   0.13488   0.12022   0.10292   0.03927   0.30247   0.08243   0.02443   0.05689   0.04266   0.05133   0.04526   0.06282   0.09889   0.10507   0.09733   0.18879   0.09398   0.14836   0.05576   0.06504   0.15027   0.05111   0.04784   0.31933   0.06904   0.02341   0.06261   0.07633   0.07727   0.09523   0.26932   0.07410   0.12238   0.13559   0.09234   0.08194   0.08911   0.14511   0.07482   0.09681   0.19618   0.23166   0.10569   0.71467   0.36875   0.12710   0.13163   0.11917   0.18823   0.00000   0.00000   0.00000   0.00000   0.15788   0.16018   0.16074   0.13076   0.13370   0.13586   0.10126   0.17444   0.21317   0.21947   1.66891   1.37580  -0.20695   0.03083  
 14 106.5991   9260.606093  x:  0.11376   0.17209   0.18781   0.19675   0.13057   0.10941   0.14334   0.15577   0.10186   0.11581   0.09024   0.11253   0.30219   0.13015   0.20211   0.00353   0.00328   0.00431   0.05398   0.00000   0.00000   0.14029   0.09958   0.08632   0.10237   0.12386   0.08685   0.10815   0.14904   0.02856   0.55118   0.06758   0.06765   0.11031   0.07869   0.07560   0.15427   0.13751   0.12685   0.10421   0.04419   0.28938   0.09139   0.03696   0.06126   0.02718   0.05345   0.04912   0.05788   0.09330   0.11350   0.07423   0.21102   0.09641   0.15913   0.06363   0.06520   0.15199   0.05885   0.03945   0.30451   0.07027   0.03566   0.04476   0.07325   0.08077   0.08810   0.28483   0.06591   0.12555   0.13417   0.10011   0.09116   0.09568   0.15729   0.07857   0.09106   0.19268   0.22678   0.08771   0.73798   0.37168   0.12061   0.13540   0.12094   0.18399   0.00000   0.00000   0.00000   0.00000   0.16107   0.15582   0.15690   0.13195   0.13183   0.13739   0.09968   0.17536   0.21302   0.20916   1.54973   1.37212  -0.19267   0.03086  
 15 132.0797   9257.748298  x:  0.11227   0.17004   0.18440   0.20098   0.12978   0.10831   0.13157   0.15215   0.10616   0.11402   0.09456   0.12013   0.31172   0.12127   0.20592   0.00368   0.00312   0.00445   0.08572   0.00000   0.00000   0.11957   0.10222   0.09138   0.10085   0.12221   0.08919   0.10515   0.14945   0.03931   0.54262   0.07674   0.07385   0.11133   0.08119   0.07592   0.15593   0.13832   0.12776   0.10361   0.03729   0.28527   0.08515   0.03352   0.04874   0.03058   0.05528   0.04363   0.06118   0.09696   0.11292   0.05877   0.21083   0.09816   0.15253   0.06514   0.06728   0.15143   0.06161   0.05126   0.29103   0.07872   0.03709   0.05144   0.06907   0.08819   0.08333   0.28698   0.06032   0.13153   0.13194   0.10178   0.08878   0.09861   0.15416   0.07456   0.08657   0.18939   0.23041   0.07929   0.74743   0.37009   0.11999   0.14296   0.12240   0.19019   0.00000   0.00000   0.00000   0.00000   0.16293   0.16232   0.15678   0.13051   0.12791   0.13854   0.10274   0.17658   0.21734   0.21329   1.46711   1.36737  -0.17714   0.03050  
 16 81.6037   9253.805620  x:  0.10974   0.16791   0.19055   0.21865   0.13315   0.11377   0.13428   0.13696   0.10487   0.11202   0.09318   0.12968   0.30619   0.11944   0.21125   0.00359   0.00359   0.00498   0.08226   0.00000   0.00000   0.08025   0.10553   0.10255   0.10488   0.12800   0.08860   0.09764   0.14829   0.03172   0.54831   0.06541   0.08767   0.11625   0.08470   0.07476   0.15697   0.13393   0.12031   0.10591   0.04250   0.29426   0.08955   0.03415   0.08399   0.02581   0.05097   0.05027   0.07283   0.10170   0.11331   0.07702   0.18716   0.10753   0.14690   0.07278   0.07408   0.14855   0.05401   0.06003   0.27622   0.07855   0.02440   0.06965   0.06466   0.09305   0.08966   0.27354   0.06384   0.13232   0.12946   0.09597   0.08698   0.10547   0.15026   0.08205   0.08855   0.19320   0.24565   0.08069   0.74504   0.36198   0.12056   0.14606   0.12414   0.19236   0.00000   0.00000   0.00000   0.00000   0.15146   0.16098   0.15435   0.12807   0.12582   0.13467   0.10246   0.17818   0.21993   0.23112   1.39177   1.36765  -0.15619   0.02997  
 17 47.0488   9245.438918  x:  0.10919   0.16465   0.19394   0.23006   0.13659   0.12825   0.16020   0.12297   0.09416   0.12197   0.09088   0.13434   0.28599   0.12836   0.20829   0.00387   0.00480   0.00619   0.05226   0.00000   0.00000   0.03264   0.12269   0.10924   0.11203   0.13813   0.08293   0.10980   0.14901   0.04010   0.57037   0.06065   0.09778   0.12066   0.08699   0.08075   0.15794   0.13724   0.11713   0.10717   0.03622   0.31435   0.09010   0.02736   0.04327   0.02969   0.05728   0.04600   0.07334   0.09750   0.10359   0.11455   0.14086   0.10676   0.16359   0.06888   0.07696   0.15750   0.05141   0.05893   0.26887   0.07291   0.05118   0.08165   0.08106   0.08561   0.10548   0.25693   0.07522   0.12870   0.13501   0.08195   0.08879   0.11147   0.16196   0.09448   0.09159   0.19430   0.26105   0.09080   0.73239   0.34559   0.12325   0.14011   0.12633   0.19646   0.00000   0.00000   0.00000   0.00000   0.14002   0.15969   0.15911   0.12773   0.12909   0.13736   0.10594   0.17836   0.20828   0.23975   1.31868   1.38539  -0.12789   0.02971  
 18 62.1227   9225.760332  x:  0.10788   0.14857   0.17334   0.20691   0.12193   0.14635   0.19268   0.13085   0.08542   0.12939   0.09151   0.14438   0.26320   0.12976   0.17381   0.00572   0.00784   0.00864   0.09839   0.00000   0.00000   0.00930   0.16589   0.08745   0.10750   0.14320   0.08514   0.14273   0.14295   0.04502   0.61486   0.06546   0.08265   0.11649   0.08495   0.08004   0.16344   0.15452   0.13492   0.10993   0.03840   0.34401   0.08821   0.03420   0.07695   0.02832   0.06788   0.04336   0.04649   0.09495   0.13864   0.16587   0.05624   0.08944   0.18506   0.04456   0.07129   0.17247   0.06614   0.02959   0.29101   0.05112   0.03885   0.06226   0.09088   0.07687   0.12534   0.25234   0.08717   0.13769   0.15150   0.07187   0.08071   0.09715   0.17410   0.09681   0.07949   0.16846   0.25794   0.11303   0.71055   0.31485   0.14036   0.13473   0.12403   0.23815   0.00000   0.00000   0.00000   0.00000   0.16313   0.18912   0.18143   0.12698   0.13205   0.15070   0.12013   0.17360   0.18977   0.23327   1.25816   1.46080  -0.08127   0.02921  
 19 76.0616   9210.484924  x:  0.10139   0.13500   0.16596   0.20138   0.10846   0.14591   0.17560   0.12429   0.09036   0.12482   0.09750   0.15442   0.26802   0.10666   0.16416   0.00725   0.00938   0.01007   0.06623   0.00000   0.00000   0.04276   0.20622   0.07541   0.09481   0.13789   0.10188   0.15490   0.14060   0.01756   0.63417   0.05301   0.07418   0.12086   0.09214   0.08113   0.17484   0.16551   0.14503   0.11041   0.04129   0.35461   0.08184   0.04147   0.05787   0.03161   0.06797   0.04576   0.03920   0.09893   0.14292   0.17523   0.00676   0.09136   0.18896   0.05934   0.06812   0.16911   0.06712   0.04099   0.30562   0.06110   0.01609   0.05936   0.07269   0.09079   0.12622   0.24492   0.08092   0.15461   0.15181   0.07490   0.07409   0.09215   0.17203   0.09058   0.06630   0.15896   0.25388   0.12798   0.70105   0.29806   0.14864   0.14100   0.11732   0.28002   0.00000   0.00000   0.00000   0.00000   0.17432   0.21692   0.18461   0.12091   0.12231   0.15411   0.13562   0.17107   0.20801   0.25404   1.25224   1.51825  -0.04599   0.02847  
 20 151.2067   9184.939180  x:  0.09830   0.13144   0.17563   0.20608   0.10127   0.14267   0.14030   0.11954   0.09974   0.11430   0.10225   0.16256   0.29869   0.07483   0.17819   0.00920   0.01273   0.01317   0.01749   0.00000   0.00000   0.01174   0.25531   0.06968   0.08150   0.12942   0.12149   0.15696   0.14402   0.00818   0.65574   0.05183   0.06877   0.12650   0.09793   0.07941   0.18834   0.17308   0.15264   0.11103   0.04412   0.35732   0.07562   0.04796   0.04494   0.03519   0.05590   0.05024   0.03839   0.10945   0.15096   0.16887   0.05923   0.09589   0.18134   0.06759   0.06419   0.15916   0.05724   0.05205   0.32075   0.07498   0.01856   0.05520   0.03816   0.10878   0.11637   0.25257   0.06154   0.17313   0.14402   0.08289   0.07532   0.09738   0.16826   0.07867   0.05995   0.17149   0.24785   0.15621   0.67350   0.27089   0.15424   0.15015   0.10527   0.33002   0.00000   0.00000   0.00000   0.00000   0.18306   0.24664   0.17924   0.11850   0.11396   0.15217   0.14882   0.17227   0.24502   0.28821   1.29607   1.62902  -0.00536   0.02651  
 21 231.6501   9174.948239  x:  0.09730   0.13524   0.18485   0.21527   0.10665   0.13870   0.12455   0.10624   0.09474   0.11732   0.09971   0.15129   0.30800   0.07218   0.19227   0.00947   0.01316   0.01338   0.03075   0.00000   0.00000   0.00720   0.27214   0.07586   0.08099   0.12418   0.12897   0.16077   0.14884   0.00000   0.64960   0.03667   0.06757   0.13174   0.10160   0.08269   0.19271   0.17571   0.15215   0.11164   0.04344   0.35132   0.08279   0.04995   0.04110   0.03449   0.04708   0.05496   0.04140   0.10063   0.13714   0.15809   0.06043   0.09673   0.19270   0.06591   0.06750   0.15753   0.05755   0.03982   0.31978   0.06273   0.02420   0.05268   0.03806   0.11252   0.11186   0.25182   0.05376   0.17679   0.14036   0.08216   0.07980   0.09508   0.17382   0.08351   0.06350   0.18552   0.24544   0.15958   0.67574   0.26945   0.14710   0.14828   0.10113   0.34817   0.00000   0.00000   0.00000   0.00000   0.17679   0.25574   0.17209   0.11773   0.11005   0.15040   0.15442   0.17226   0.25701   0.30361   1.32000   1.66463   0.01032   0.02514  
 22 190.5362   9166.115915  x:  0.09547   0.14070   0.19806   0.22972   0.11533   0.13213   0.10029   0.08499   0.08692   0.12197   0.09549   0.13385   0.32210   0.06844   0.21335   0.00984   0.01370   0.01360   0.03860   0.00000   0.00000   0.00514   0.29646   0.08559   0.07991   0.11566   0.14086   0.16690   0.15628   0.02189   0.63853   0.01727   0.06721   0.14001   0.10743   0.08712   0.19944   0.17983   0.15119   0.11252   0.04196   0.34150   0.09339   0.05329   0.04210   0.03331   0.03354   0.06221   0.04607   0.08705   0.11689   0.14030   0.05662   0.09754   0.20998   0.06144   0.07227   0.15505   0.05865   0.02056   0.31692   0.04266   0.02677   0.04888   0.03811   0.11846   0.10510   0.25017   0.04216   0.18280   0.13511   0.08039   0.08497   0.08949   0.18112   0.09036   0.06864   0.20625   0.24185   0.16354   0.68023   0.26801   0.13586   0.14577   0.09506   0.37773   0.00000   0.00000   0.00000   0.00000   0.16743   0.27150   0.16171   0.11623   0.10370   0.14804   0.16357   0.17217   0.27509   0.32777   1.35601   1.71694   0.03495   0.02300  
 23 1832.6215   9152.355110  x:  0.09492   0.15208   0.20475   0.25467   0.13916   0.12234   0.09328   0.06395   0.07951   0.13500   0.09201   0.12092   0.34354   0.08023   0.24338   0.00996   0.01372   0.01338   0.02715   0.00000   0.00000   0.01391   0.33084   0.10620   0.08035   0.10158   0.15148   0.17519   0.16435   0.01512   0.61890   0.06214   0.08762   0.14747   0.11204   0.09051   0.20133   0.18301   0.14269   0.11268   0.02559   0.32576   0.09951   0.05371   0.07163   0.03141   0.04001   0.05786   0.05460   0.08032   0.11255   0.09979   0.04249   0.08872   0.23303   0.02990   0.08220   0.16447   0.07140   0.03729   0.29409   0.03812   0.03789   0.05625   0.07188   0.12110   0.09903   0.25214   0.03466   0.19000   0.13410   0.06809   0.08882   0.08980   0.19547   0.09937   0.07822   0.22516   0.24383   0.16432   0.68097   0.26750   0.12081   0.14587   0.09034   0.42199   0.00000   0.00000   0.00000   0.00000   0.15213   0.29779   0.15065   0.11615   0.09856   0.14970   0.17556   0.17261   0.28077   0.35209   1.41176   1.78648   0.06955   0.02159  
 24 253.7206   9141.342865  x:  0.09783   0.15966   0.20234   0.26338   0.15360   0.11703   0.11469   0.07837   0.08348   0.13987   0.09145   0.12612   0.35222   0.09543   0.25266   0.00947   0.01314   0.01292   0.02518   0.00000   0.00000   0.00182   0.34833   0.11385   0.08118   0.09538   0.15152   0.17621   0.16519   0.01611   0.60164   0.06249   0.09105   0.14671   0.11050   0.09055   0.19752   0.18067   0.13303   0.11078   0.02365   0.31473   0.10204   0.05041   0.07147   0.02966   0.04763   0.05617   0.06062   0.08776   0.12344   0.07486   0.03096   0.09325   0.24268   0.04499   0.08412   0.16891   0.07366   0.04083   0.27893   0.04849   0.02729   0.05914   0.07812   0.11896   0.10182   0.25922   0.04100   0.18826   0.13778   0.06343   0.08806   0.09478   0.20100   0.10241   0.08493   0.22908   0.24355   0.15966   0.68639   0.27347   0.11803   0.14980   0.09138   0.43676   0.00000   0.00000   0.00000   0.00000   0.14410   0.30552   0.14761   0.11930   0.10222   0.15107   0.17620   0.17377   0.27354   0.35608   1.44680   1.82313   0.09031   0.02003  
 25 206.1637   9128.697211  x:  0.10374   0.17222   0.18712   0.29269   0.18552   0.11112   0.15420   0.09501   0.09212   0.14791   0.09260   0.14951   0.37805   0.10687   0.27338   0.00911   0.01220   0.01238   0.02555   0.00000   0.00000   0.01301   0.38262   0.13596   0.07894   0.08885   0.14622   0.17916   0.16576   0.01755   0.59458   0.04432   0.09995   0.14532   0.10690   0.09029   0.18951   0.17706   0.11456   0.11122   0.01967   0.31239   0.10215   0.04856   0.06803   0.02981   0.06013   0.05045   0.06802   0.10681   0.16524   0.03580   0.02949   0.10184   0.25517   0.05449   0.08756   0.17743   0.07313   0.01816   0.23658   0.04978   0.03242   0.07417   0.06376   0.11653   0.11255   0.27536   0.05464   0.18689   0.14617   0.05088   0.08502   0.10886   0.20985   0.10760   0.09561   0.22700   0.26510   0.16252   0.67147   0.27513   0.11844   0.16398   0.09642   0.46764   0.00000   0.00000   0.00000   0.00000   0.13203   0.32568   0.14870   0.12565   0.10997   0.15747   0.17790   0.18188   0.24939   0.35885   1.50405   1.87321   0.14277   0.01773  
 26 479.9720   9116.289256  x:  0.11803   0.19184   0.17503   0.31574   0.21722   0.10837   0.17643   0.09393   0.09139   0.14819   0.09331   0.15597   0.40910   0.09359   0.28133   0.00840   0.01108   0.01163   0.04012   0.00000   0.00000   0.01573   0.41424   0.14858   0.07414   0.10393   0.13667   0.18921   0.17671   0.02525   0.59470   0.03103   0.08487   0.14312   0.10348   0.10478   0.19690   0.18584   0.11906   0.12141   0.04870   0.31413   0.10821   0.05058   0.05803   0.02652   0.04354   0.05131   0.05550   0.09311   0.18144   0.08879   0.03659   0.11031   0.25828   0.04146   0.09079   0.18670   0.06465   0.06910   0.20042   0.06992   0.02582   0.05459   0.05183   0.12230   0.12667   0.31262   0.06114   0.18006   0.15763   0.06893   0.09243   0.12386   0.22401   0.11619   0.10875   0.22371   0.28972   0.17050   0.63198   0.27940   0.12750   0.18311   0.11243   0.47721   0.00000   0.00000   0.00000   0.00000   0.15010   0.33705   0.17063   0.14038   0.13336   0.17124   0.17039   0.20375   0.23061   0.34837   1.55300   1.91414   0.20502   0.01593  
 27 154.4015   9106.208348  x:  0.13182   0.21451   0.19539   0.31884   0.23000   0.11404   0.18532   0.09840   0.09889   0.14010   0.10433   0.16176   0.41328   0.07360   0.26912   0.00767   0.00957   0.01090   0.04230   0.00000   0.00000   0.01602   0.43823   0.14479   0.07947   0.14092   0.13073   0.19013   0.19658   0.02015   0.60790   0.08091   0.08063   0.14439   0.10620   0.11737   0.21863   0.20356   0.14468   0.13145   0.03243   0.32066   0.08908   0.04816   0.06643   0.02811   0.04600   0.04505   0.06446   0.09729   0.15711   0.12045   0.02668   0.12746   0.23277   0.07831   0.10968   0.18777   0.04984   0.03560   0.23001   0.05633   0.03417   0.04790   0.04790   0.13151   0.12524   0.33040   0.05621   0.17457   0.16651   0.09151   0.09991   0.13611   0.22685   0.10975   0.12242   0.23164   0.29988   0.18762   0.56997   0.28842   0.14289   0.19182   0.13087   0.44846   0.00000   0.00000   0.00000   0.00000   0.19258   0.33208   0.20191   0.15450   0.15776   0.18376   0.15788   0.22707   0.24768   0.34379   1.57104   1.94292   0.25467   0.01553  
 28 110.0111   9099.316474  x:  0.13437   0.22906   0.22325   0.30282   0.22543   0.12585   0.18432   0.11595   0.10981   0.14674   0.11261   0.16106   0.40814   0.07393   0.26031   0.00723   0.00827   0.01041   0.04118   0.00000   0.00000   0.01666   0.45154   0.13890   0.09043   0.16538   0.12651   0.18455   0.20979   0.02427   0.64011   0.04559   0.07706   0.14847   0.11070   0.11541   0.23050   0.21822   0.16354   0.14276   0.02885   0.34011   0.10335   0.04761   0.07383   0.02545   0.05299   0.03960   0.06526   0.11502   0.16149   0.10117   0.03075   0.12252   0.21576   0.06586   0.12597   0.20271   0.07113   0.03579   0.28447   0.07628   0.03433   0.06679   0.09382   0.13507   0.10753   0.33142   0.04724   0.18659   0.17118   0.09621   0.11091   0.14696   0.23794   0.10108   0.11782   0.23967   0.29983   0.21919   0.49385   0.29593   0.14751   0.18122   0.13850   0.40212   0.00000   0.00000   0.00000   0.00000   0.23234   0.32373   0.21953   0.15727   0.15893   0.19346   0.15891   0.23617   0.28408   0.34848   1.56766   1.95845   0.29504   0.01614  
 29 92.5391   9095.078108  x:  0.12986   0.23240   0.24306   0.28009   0.21353   0.13771   0.18178   0.13043   0.11386   0.15289   0.10705   0.15364   0.39852   0.10001   0.26437   0.00661   0.00770   0.01001   0.04711   0.00000   0.00000   0.01673   0.45523   0.13743   0.10131   0.17060   0.12596   0.17772   0.20876   0.02360   0.67242   0.06205   0.09826   0.15272   0.11440   0.11119   0.22902   0.21867   0.16143   0.14335   0.04809   0.35684   0.11088   0.04837   0.06111   0.02305   0.04196   0.05202   0.06274   0.10973   0.17224   0.07902   0.03602   0.11576   0.23775   0.06007   0.11635   0.20020   0.05799   0.04567   0.30568   0.06328   0.01568   0.06617   0.08138   0.13732   0.10540   0.33284   0.05632   0.20136   0.16853   0.09472   0.11548   0.14866   0.24739   0.10433   0.10331   0.24849   0.29468   0.25375   0.44439   0.30573   0.15337   0.17265   0.13859   0.36939   0.00000   0.00000   0.00000   0.00000   0.25387   0.32101   0.22276   0.15290   0.14482   0.19441   0.17005   0.23089   0.30540   0.35718   1.56054   1.96456   0.32346   0.01568  
 30 68.7532   9092.352586  x:  0.12868   0.23390   0.25958   0.25812   0.20175   0.14607   0.17401   0.14489   0.11934   0.15321   0.10279   0.14818   0.39334   0.12517   0.26939   0.00629   0.00731   0.00985   0.04962   0.00000   0.00000   0.01702   0.45657   0.13578   0.10864   0.16837   0.12778   0.17406   0.20536   0.02602   0.69035   0.05479   0.10120   0.15674   0.11687   0.11081   0.22784   0.21539   0.15609   0.13823   0.04671   0.36096   0.10197   0.04445   0.07553   0.02571   0.04710   0.05335   0.06452   0.10443   0.17412   0.07408   0.02923   0.11126   0.25504   0.06357   0.10321   0.19796   0.04303   0.06188   0.30771   0.06709   0.04897   0.06139   0.06510   0.14206   0.10925   0.34154   0.06525   0.20926   0.16421   0.09642   0.11166   0.14104   0.24723   0.10543   0.09046   0.25906   0.28647   0.28561   0.42021   0.31981   0.16226   0.17250   0.14000   0.35533   0.00000   0.00000   0.00000   0.00000   0.27215   0.32677   0.22608   0.15182   0.13462   0.19201   0.18075   0.22491   0.31802   0.36608   1.55597   1.97400   0.34153   0.01624  
 31 76.4300   9085.357204  x:  0.13568   0.23683   0.28704   0.22608   0.18021   0.15886   0.13939   0.15842   0.13343   0.14992   0.11219   0.14369   0.39754   0.16883   0.28548   0.00654   0.00673   0.01000   0.04988   0.00000   0.00000   0.01788   0.45754   0.14183   0.11647   0.15452   0.12665   0.17027   0.19764   0.02636   0.72803   0.04960   0.09286   0.16167   0.11677   0.12174   0.22191   0.20038   0.14267   0.13427   0.01396   0.35759   0.08513   0.04190   0.07909   0.02625   0.07869   0.04387   0.07778   0.10694   0.16777   0.09935   0.03686   0.11473   0.27213   0.06988   0.10629   0.21549   0.08676   0.06318   0.26341   0.06163   0.03249   0.04247   0.05390   0.15664   0.11647   0.36235   0.06823   0.20621   0.14874   0.09715   0.11180   0.14268   0.25078   0.11685   0.07078   0.27735   0.28452   0.37673   0.38573   0.35293   0.17366   0.17664   0.14739   0.34133   0.00000   0.00000   0.00000   0.00000   0.29325   0.33330   0.21945   0.15905   0.12208   0.17589   0.19265   0.21622   0.31421   0.37252   1.55132   2.00398   0.37676   0.01850  
 32 57.7740   9073.817358  x:  0.15644   0.23779   0.32040   0.20016   0.15233   0.17129   0.09685   0.17701   0.15117   0.13733   0.13156   0.14763   0.40603   0.22290   0.28617   0.00669   0.00625   0.01003   0.04808   0.00000   0.00000   0.01730   0.45335   0.14538   0.11452   0.14001   0.12173   0.18074   0.19627   0.02472   0.75986   0.07528   0.07619   0.16677   0.11678   0.12827   0.22049   0.19148   0.14278   0.13476   0.05503   0.33659   0.12887   0.03812   0.06756   0.02862   0.07087   0.06618   0.07994   0.11859   0.16398   0.11201   0.02551   0.13465   0.25218   0.06050   0.12269   0.21105   0.11872   0.03245   0.19406   0.08320   0.04638   0.06525   0.05709   0.17543   0.12015   0.38101   0.05374   0.19537   0.15270   0.08154   0.09028   0.13387   0.23802   0.11321   0.06287   0.29610   0.28335   0.52897   0.35562   0.40540   0.18132   0.18102   0.17125   0.35382   0.00000   0.00000   0.00000   0.00000   0.32031   0.35051   0.21513   0.18022   0.12905   0.16273   0.20123   0.21827   0.28994   0.37700   1.54354   2.07455   0.42225   0.02411  
 33 103.7617   9047.233417  x:  0.18029   0.22060   0.33284   0.24461   0.12744   0.17192   0.08666   0.17203   0.13810   0.12993   0.13589   0.15629   0.44058   0.26775   0.24813   0.00625   0.00517   0.00926   0.05119   0.00000   0.00000   0.01593   0.45121   0.14678   0.06679   0.13083   0.11156   0.19963   0.20178   0.02635   0.77686   0.06803   0.06421   0.16087   0.10860   0.10548   0.22808   0.20958   0.16962   0.10588   0.01240   0.29297   0.10599   0.05491   0.06842   0.02179   0.01334   0.04970   0.03038   0.12505   0.18016   0.07596   0.02371   0.12113   0.22429   0.05939   0.12453   0.17415   0.06436   0.04780   0.18335   0.08088   0.03528   0.03994   0.07250   0.19732   0.13369   0.38162   0.01206   0.19047   0.19654   0.04027   0.11550   0.18331   0.25752   0.13257   0.08816   0.28320   0.30503   0.79741   0.31597   0.47009   0.16678   0.17676   0.21932   0.40205   0.00000   0.00000   0.00000   0.00000   0.30723   0.33703   0.18121   0.20488   0.15928   0.16944   0.17797   0.24914   0.24060   0.39279   1.52402   2.21369   0.51154   0.03062  
 34 107.8120   9035.524519  x:  0.18690   0.21163   0.32455   0.27939   0.12619   0.16607   0.09200   0.15772   0.11794   0.13341   0.12600   0.15320   0.47010   0.27010   0.23334   0.00587   0.00482   0.00878   0.05539   0.00000   0.00000   0.01544   0.44496   0.15249   0.03628   0.13248   0.10491   0.20456   0.20901   0.02803   0.77016   0.06283   0.06188   0.15345   0.10128   0.09348   0.23620   0.22240   0.18470   0.10140   0.02763   0.27984   0.10992   0.03929   0.06801   0.02558   0.07243   0.04115   0.02306   0.11101   0.18422   0.05495   0.02780   0.11349   0.21880   0.05816   0.12495   0.17492   0.03100   0.05807   0.19869   0.07267   0.02210   0.02751   0.06393   0.20091   0.14333   0.39123   0.00000   0.19020   0.21279   0.03131   0.11907   0.19032   0.26143   0.13665   0.10504   0.27313   0.31583   0.92709   0.28686   0.48905   0.15708   0.17720   0.24078   0.42690   0.00000   0.00000   0.00000   0.00000   0.28912   0.32534   0.17033   0.21191   0.17481   0.18117   0.15846   0.26944   0.23257   0.40518   1.51101   2.29594   0.54914   0.03468  
 35 289.7680   9017.712629  x:  0.18296   0.20022   0.28626   0.31750   0.13666   0.15037   0.12129   0.14468   0.09025   0.14870   0.10397   0.15216   0.51615   0.24942   0.22811   0.00582   0.00460   0.00851   0.05846   0.00000   0.00000   0.01558   0.43466   0.16681   0.00000   0.13704   0.09845   0.20016   0.21624   0.02849   0.73948   0.06417   0.06292   0.13582   0.08745   0.08450   0.24371   0.23416   0.19836   0.10789   0.03532   0.27388   0.09478   0.04260   0.06655   0.02336   0.06278   0.04257   0.06844   0.09118   0.19155   0.04463   0.03007   0.10014   0.23521   0.06543   0.11023   0.22175   0.04585   0.06870   0.23767   0.06234   0.02148   0.04875   0.04930   0.19059   0.15874   0.41965   0.01551   0.19472   0.21607   0.04436   0.11298   0.17345   0.25818   0.12867   0.11863   0.25185   0.31941   1.05755   0.24973   0.49537   0.15214   0.18569   0.25579   0.44730   0.00000   0.00000   0.00000   0.00000   0.25505   0.30742   0.17239   0.20846   0.18469   0.20284   0.13047   0.28981   0.24638   0.41707   1.49599   2.39931   0.58585   0.04013  
 36 241.3046   9017.712629  x:  0.18296   0.20022   0.28626   0.31750   0.13666   0.15037   0.12129   0.14468   0.09025   0.14870   0.10397   0.15216   0.51615   0.24942   0.22811   0.00582   0.00460   0.00851   0.05846   0.00000   0.00000   0.01558   0.43466   0.16681   0.00000   0.13704   0.09845   0.20016   0.21624   0.02849   0.73948   0.06417   0.06292   0.13582   0.08745   0.08450   0.24371   0.23416   0.19836   0.10789   0.03532   0.27388   0.09478   0.04260   0.06655   0.02336   0.06278   0.04257   0.06844   0.09118   0.19155   0.04463   0.03007   0.10014   0.23521   0.06543   0.11023   0.22175   0.04585   0.06870   0.23767   0.06234   0.02148   0.04875   0.04930   0.19059   0.15874   0.41965   0.01551   0.19472   0.21607   0.04436   0.11298   0.17345   0.25818   0.12867   0.11863   0.25185   0.31941   1.05755   0.24973   0.49537   0.15214   0.18569   0.25579   0.44730   0.00000   0.00000   0.00000   0.00000   0.25505   0.30742   0.17239   0.20846   0.18469   0.20284   0.13047   0.28981   0.24638   0.41707   1.49599   2.39931   0.58585   0.04013  
 37 175.1387   8993.368547  x:  0.18348   0.20173   0.28790   0.31877   0.13779   0.15062   0.12337   0.14674   0.09105   0.14975   0.10443   0.15397   0.51887   0.25005   0.23067   0.00519   0.00462   0.00773   0.05721   0.00000   0.00000   0.01367   0.42914   0.16770   0.00113   0.13758   0.09948   0.20100   0.21727   0.02754   0.74257   0.06366   0.06212   0.13701   0.08784   0.08550   0.24544   0.23521   0.19903   0.10786   0.03487   0.27573   0.09557   0.04217   0.06493   0.02258   0.06062   0.04198   0.06689   0.09195   0.19255   0.04411   0.02886   0.10006   0.23703   0.06565   0.11008   0.22356   0.04596   0.06683   0.23878   0.06226   0.02026   0.04622   0.04871   0.19030   0.15881   0.42280   0.01574   0.19556   0.21611   0.04443   0.11257   0.17315   0.25947   0.12812   0.11858   0.25420   0.32041   1.05700   0.25262   0.49656   0.15374   0.18704   0.25579   0.44948   0.00000   0.00000   0.00000   0.00000   0.25670   0.31002   0.17485   0.20898   0.18560   0.20390   0.13164   0.29092   0.24995   0.41980   1.49599   2.40134   0.58385   0.08738  
 38 1217.5367   8893.721345  x:  0.19843   0.23678   0.32758   0.35056   0.16726   0.16009   0.17208   0.19425   0.11532   0.17937   0.12296   0.19809   0.57834   0.26808   0.28797   0.01557   0.01700   0.01895   0.04607   0.00000   0.00000   0.00000   0.32657   0.19183   0.02944   0.15567   0.12867   0.22476   0.24563   0.02022   0.80913   0.06556   0.05730   0.16794   0.10562   0.11365   0.28732   0.26345   0.21930   0.11601   0.03656   0.32023   0.12060   0.04600   0.04573   0.02232   0.03068   0.04046   0.04607   0.11683   0.22097   0.04560   0.01843   0.10841   0.28093   0.08066   0.11667   0.26739   0.05883   0.04055   0.26907   0.07205   0.01222   0.01010   0.04924   0.19171   0.16980   0.49222   0.03070   0.22132   0.22610   0.05551   0.11440   0.17699   0.29395   0.12768   0.12535   0.30947   0.34723   1.04744   0.31898   0.52304   0.19412   0.22216   0.26060   0.49790   0.00000   0.00000   0.00000   0.00000   0.29439   0.36806   0.23064   0.22392   0.20949   0.23392   0.16193   0.31827   0.32789   0.47834   1.48869   2.46025   0.52573   0.10331  
 39 456.1518   8876.677818  x:  0.20228   0.24581   0.33781   0.35875   0.17486   0.16253   0.18461   0.20647   0.12154   0.18698   0.12771   0.20942   0.59367   0.27271   0.30271   0.01811   0.02001   0.02178   0.04334   0.00000   0.00000   0.00375   0.30009   0.19803   0.03670   0.16032   0.13617   0.23088   0.25293   0.01837   0.82630   0.06606   0.05608   0.17589   0.11018   0.12086   0.29809   0.27071   0.22451   0.11811   0.03697   0.33169   0.12702   0.04702   0.04087   0.02227   0.02307   0.04006   0.04072   0.12322   0.22827   0.04600   0.01582   0.11055   0.29223   0.08450   0.11836   0.27866   0.06213   0.03383   0.27687   0.07457   0.01038   0.00129   0.04938   0.19207   0.17262   0.51011   0.03453   0.22795   0.22867   0.05836   0.11487   0.17798   0.30284   0.12757   0.12708   0.32370   0.35414   1.04498   0.33608   0.52986   0.20449   0.23119   0.26184   0.51039   0.00000   0.00000   0.00000   0.00000   0.30410   0.38300   0.24499   0.22777   0.21565   0.24164   0.16971   0.32532   0.34795   0.49342   1.48681   2.47541   0.51077   0.10761  
 40 54454.4578   8825.065304  x:  0.21496   0.27551   0.37151   0.38573   0.19982   0.17044   0.22567   0.24647   0.14157   0.21172   0.14297   0.24628   0.64426   0.28784   0.35103   0.02414   0.02761   0.02882   0.03536   0.00000   0.00000   0.01202   0.21199   0.21810   0.06019   0.17550   0.16056   0.25095   0.27686   0.01297   0.88310   0.06793   0.05235   0.20183   0.12502   0.14400   0.33338   0.29450   0.24154   0.12498   0.03811   0.36938   0.14773   0.05098   0.02629   0.02239   0.00000   0.03848   0.02354   0.14394   0.25218   0.04760   0.00868   0.11745   0.32921   0.09680   0.12403   0.31557   0.07269   0.01251   0.30245   0.08296   0.01009   0.02277   0.04985   0.19323   0.18177   0.56901   0.04681   0.24969   0.23709   0.06756   0.11645   0.18125   0.33207   0.12722   0.13267   0.37044   0.37686   1.03674   0.39244   0.55230   0.23829   0.26067   0.26592   0.55161   0.00000   0.00000   0.00000   0.00000   0.33610   0.43205   0.29192   0.24045   0.23597   0.26685   0.19506   0.34850   0.41380   0.54309   1.48073   2.52503   0.46182   0.12240  
 41 11721.0466   8778.495514  x:  0.22925   0.30893   0.40973   0.41610   0.22785   0.17873   0.27106   0.29038   0.16145   0.23773   0.15773   0.28528   0.70213   0.30404   0.40436   0.01964   0.02524   0.02572   0.03455   0.00000   0.00000   0.01841   0.10598   0.23893   0.08442   0.19168   0.18620   0.27302   0.30311   0.01362   0.94907   0.07125   0.05021   0.22970   0.14029   0.16665   0.37201   0.32040   0.25978   0.13216   0.03818   0.41181   0.17049   0.06637   0.02570   0.02437   0.06710   0.03561   0.00923   0.16544   0.27820   0.05133   0.01603   0.12409   0.36958   0.10841   0.13039   0.35585   0.08208   0.00000   0.33072   0.09263   0.02117   0.03738   0.05253   0.19415   0.19095   0.63572   0.05854   0.27354   0.24610   0.07680   0.11821   0.18486   0.36481   0.12664   0.13802   0.42251   0.40224   1.02666   0.45650   0.57752   0.27426   0.29229   0.27037   0.59896   0.00000   0.00000   0.00000   0.00000   0.37234   0.48668   0.34320   0.25475   0.25905   0.29398   0.22192   0.37462   0.48717   0.59939   1.47494   2.57859   0.40904   0.14003  
 42 3638.1858   8748.293519  x:  0.23669   0.32631   0.43015   0.43185   0.24254   0.18183   0.29323   0.31124   0.16673   0.24751   0.16054   0.30085   0.73404   0.31096   0.43013   0.00000   0.00740   0.00676   0.04912   0.00000   0.00000   0.01971   0.03672   0.24648   0.09318   0.19834   0.19620   0.28348   0.31532   0.02782   0.98747   0.07449   0.05331   0.24159   0.14506   0.17196   0.38986   0.33214   0.26760   0.13562   0.03656   0.43314   0.17624   0.06692   0.05282   0.02651   0.07279   0.03429   0.02668   0.17326   0.28974   0.05429   0.02502   0.12534   0.38812   0.11010   0.13288   0.37449   0.08257   0.05540   0.34500   0.09997   0.02507   0.03953   0.05964   0.19412   0.19345   0.67121   0.06049   0.28478   0.24969   0.08014   0.11934   0.18673   0.38140   0.12619   0.13899   0.44849   0.41513   1.01964   0.49133   0.59036   0.28896   0.30560   0.27245   0.62548   0.00000   0.00000   0.00000   0.00000   0.39166   0.51415   0.36689   0.26218   0.27138   0.30564   0.23268   0.38824   0.52420   0.62948   1.47468   2.60104   0.38704   0.14807  
 43 1202.1411   8743.398780  x:  0.23870   0.33100   0.43606   0.43610   0.24673   0.18181   0.29815   0.31543   0.16449   0.24734   0.15775   0.30147   0.74405   0.31172   0.43563   0.02111   0.01744   0.00216   0.05630   0.00000   0.00000   0.02028   0.00880   0.24605   0.09276   0.19903   0.19634   0.28547   0.31756   0.03460   1.00098   0.07487   0.05582   0.24281   0.14397   0.16857   0.39298   0.33403   0.26845   0.13615   0.03381   0.43826   0.17400   0.06483   0.06298   0.02649   0.07528   0.03410   0.03547   0.17191   0.29120   0.05482   0.02852   0.12434   0.39132   0.10734   0.13312   0.37747   0.07888   0.06672   0.34772   0.09880   0.02593   0.04089   0.05984   0.19395   0.19248   0.68140   0.05797   0.28698   0.24993   0.08020   0.11990   0.18728   0.38557   0.12633   0.13798   0.45459   0.41847   1.01628   0.50194   0.59355   0.28988   0.30680   0.27293   0.63411   0.00000   0.00000   0.00000   0.00000   0.39725   0.52088   0.37098   0.26420   0.27495   0.30698   0.23315   0.39196   0.53328   0.63823   1.47676   2.60295   0.38528   0.15015  
 44 548.7410   8742.431384  x:  0.23909   0.33190   0.43724   0.43692   0.24757   0.18170   0.29898   0.31606   0.16361   0.24698   0.15680   0.30116   0.74616   0.31172   0.43651   0.02330   0.01782   0.00667   0.05771   0.00000   0.00000   0.02031   0.00372   0.24566   0.09233   0.19902   0.19606   0.28577   0.31787   0.03598   1.00397   0.07480   0.05641   0.24280   0.14347   0.16735   0.39337   0.33424   0.26845   0.13619   0.03304   0.43916   0.17315   0.06419   0.06484   0.02639   0.07574   0.03410   0.03728   0.17122   0.29127   0.05484   0.02911   0.12401   0.39172   0.10645   0.13313   0.37779   0.07776   0.06814   0.34810   0.09815   0.02598   0.04115   0.05961   0.19388   0.19210   0.68344   0.05712   0.28731   0.24989   0.08012   0.12005   0.18740   0.38633   0.12640   0.13764   0.45566   0.41909   1.01545   0.50414   0.59413   0.28968   0.30675   0.27300   0.63595   0.00000   0.00000   0.00000   0.00000   0.39837   0.52209   0.37149   0.26459   0.27567   0.30702   0.23294   0.39269   0.53492   0.63999   1.47743   2.60280   0.38547   0.15049  
 45 640.6834   8725.797399  x:  0.24760   0.35175   0.46397   0.45491   0.26685   0.17707   0.31490   0.32665   0.13677   0.23342   0.12938   0.28724   0.79564   0.30918   0.45281   0.03821   0.00000   0.01354   0.07863   0.00000   0.00000   0.01996   0.02104   0.23203   0.07727   0.19698   0.18469   0.29076   0.32251   0.05875   1.07655   0.06822   0.06857   0.23859   0.12799   0.13107   0.39859   0.33636   0.26596   0.13560   0.01203   0.45726   0.14764   0.04530   0.08507   0.02168   0.07607   0.03545   0.06590   0.14750   0.28910   0.05202   0.03308   0.11512   0.39684   0.08129   0.13293   0.38020   0.04647   0.05097   0.35350   0.07306   0.02136   0.04147   0.04546   0.19234   0.18069   0.72965   0.03232   0.29300   0.24769   0.07755   0.12408   0.19016   0.40249   0.12903   0.12773   0.47751   0.43232   0.99387   0.55541   0.60593   0.27879   0.30081   0.27413   0.67955   0.00000   0.00000   0.00000   0.00000   0.42375   0.54735   0.37763   0.27310   0.29185   0.30427   0.22338   0.40874   0.56889   0.68011   1.49686   2.59016   0.39900   0.15124  
 46 259.7739   8717.168800  x:  0.25155   0.36144   0.47738   0.46335   0.27667   0.17262   0.32090   0.32909   0.11859   0.22380   0.11395   0.27579   0.82286   0.30532   0.45879   0.02907   0.00000   0.00399   0.07734   0.00000   0.00000   0.01943   0.00244   0.22106   0.06529   0.19459   0.17505   0.29195   0.32299   0.06187   1.11825   0.05968   0.07045   0.23310   0.11798   0.10844   0.39863   0.33583   0.26253   0.13507   0.00981   0.46451   0.13529   0.04158   0.08251   0.02591   0.07310   0.03901   0.07112   0.13078   0.28517   0.04991   0.03003   0.11297   0.39647   0.06934   0.13359   0.37847   0.03161   0.03343   0.35408   0.06227   0.02226   0.03984   0.04398   0.19182   0.17378   0.75357   0.01660   0.29457   0.24569   0.07617   0.12598   0.19121   0.40931   0.13074   0.12096   0.48642   0.43842   0.97984   0.58291   0.61080   0.26818   0.29431   0.27396   0.70365   0.00000   0.00000   0.00000   0.00000   0.43663   0.55849   0.37609   0.27704   0.29993   0.30017   0.21491   0.41654   0.58367   0.70093   1.51015   2.57615   0.41354   0.14895  
 47 510.0097   8707.767869  x:  0.25565   0.37279   0.49279   0.47238   0.28793   0.16538   0.32701   0.33026   0.09774   0.21442   0.10248   0.26313   0.85706   0.29849   0.46571   0.02674   0.00000   0.00585   0.06223   0.00000   0.00000   0.01950   0.00590   0.20611   0.04952   0.19169   0.16247   0.29272   0.32271   0.05601   1.17127   0.04580   0.06540   0.22502   0.10838   0.08676   0.39826   0.33550   0.25744   0.13583   0.02913   0.47155   0.13096   0.05321   0.07168   0.03637   0.07279   0.04531   0.06709   0.11301   0.27964   0.05028   0.02678   0.11746   0.39496   0.06523   0.13661   0.37679   0.02675   0.04306   0.35395   0.06871   0.03083   0.03932   0.06278   0.19212   0.16785   0.78263   0.00000   0.29594   0.24338   0.07569   0.12680   0.19134   0.41578   0.13195   0.11221   0.49547   0.44521   0.96025   0.61652   0.61560   0.25360   0.28577   0.27260   0.73369   0.00000   0.00000   0.00000   0.00000   0.45163   0.57091   0.37116   0.28115   0.30905   0.29458   0.20400   0.42537   0.59980   0.72610   1.52732   2.55582   0.43463   0.14862  
 48 367.4641   8707.767869  x:  0.25565   0.37279   0.49279   0.47238   0.28793   0.16538   0.32701   0.33026   0.09774   0.21442   0.10248   0.26313   0.85706   0.29849   0.46571   0.02674   0.00000   0.00585   0.06223   0.00000   0.00000   0.01950   0.00590   0.20611   0.04952   0.19169   0.16247   0.29272   0.32271   0.05601   1.17127   0.04580   0.06540   0.22502   0.10838   0.08676   0.39826   0.33550   0.25744   0.13583   0.02913   0.47155   0.13096   0.05321   0.07168   0.03637   0.07279   0.04531   0.06709   0.11301   0.27964   0.05028   0.02678   0.11746   0.39496   0.06523   0.13661   0.37679   0.02675   0.04306   0.35395   0.06871   0.03083   0.03932   0.06278   0.19212   0.16785   0.78263   0.00000   0.29594   0.24338   0.07569   0.12680   0.19134   0.41578   0.13195   0.11221   0.49547   0.44521   0.96025   0.61652   0.61560   0.25360   0.28577   0.27260   0.73369   0.00000   0.00000   0.00000   0.00000   0.45163   0.57091   0.37116   0.28115   0.30905   0.29458   0.20400   0.42537   0.59980   0.72610   1.52732   2.55582   0.43463   0.14862  
 49 242.9270   8703.772690  x:  0.25607   0.37410   0.49430   0.47328   0.28912   0.16475   0.32820   0.33088   0.09854   0.21575   0.10553   0.26455   0.86056   0.29797   0.46734   0.01810   0.00697   0.01027   0.06112   0.00000   0.00000   0.01436   0.00970   0.20567   0.04944   0.19220   0.16270   0.29334   0.32334   0.05511   1.17622   0.04705   0.06540   0.22518   0.10989   0.08988   0.39930   0.33650   0.25765   0.13633   0.02979   0.47223   0.13246   0.05271   0.06934   0.03205   0.06744   0.04399   0.06455   0.11521   0.28012   0.05120   0.02705   0.11886   0.39569   0.06798   0.13750   0.37789   0.03011   0.04366   0.35450   0.07078   0.02670   0.03730   0.06247   0.19271   0.16930   0.78572   0.00139   0.29673   0.24394   0.07656   0.12688   0.19147   0.41652   0.13205   0.11210   0.49682   0.44609   0.95824   0.61993   0.61609   0.25364   0.28635   0.27237   0.73661   0.00000   0.00000   0.00000   0.00000   0.45308   0.57260   0.37127   0.28157   0.30995   0.29517   0.20431   0.42632   0.60183   0.72866   1.52812   2.55539   0.43515   0.12423  
 50 242.0953   8701.292302  x:  0.25671   0.37605   0.49647   0.47441   0.29077   0.16373   0.32986   0.33168   0.09913   0.21724   0.10919   0.26628   0.86582   0.29703   0.46950   0.00307   0.00556   0.00625   0.05910   0.00000   0.00000   0.01057   0.00549   0.20477   0.04892   0.19264   0.16270   0.29399   0.32396   0.05332   1.18367   0.04814   0.06478   0.22507   0.11171   0.09356   0.40048   0.33760   0.25762   0.13671   0.02988   0.47292   0.13404   0.05186   0.06561   0.02633   0.05918   0.04143   0.06032   0.11779   0.28036   0.05172   0.02657   0.12023   0.39638   0.07104   0.13830   0.37908   0.03348   0.04372   0.35487   0.07310   0.02147   0.03444   0.06132   0.19330   0.17096   0.79021   0.00273   0.29743   0.24431   0.07707   0.12645   0.19116   0.41728   0.13164   0.11152   0.49863   0.44706   0.95515   0.62496   0.61680   0.25333   0.28684   0.27197   0.74102   0.00000   0.00000   0.00000   0.00000   0.45517   0.57500   0.37119   0.28221   0.31122   0.29561   0.20446   0.42769   0.60479   0.73248   1.52956   2.55389   0.43679   0.12245  
 51 198.4648   8699.606339  x:  0.25726   0.37776   0.49835   0.47537   0.29220   0.16282   0.33129   0.33235   0.09953   0.21841   0.11208   0.26768   0.87041   0.29618   0.47135   0.00000   0.01147   0.00593   0.05756   0.00000   0.00000   0.01089   0.00610   0.20394   0.04842   0.19298   0.16265   0.29450   0.32446   0.05181   1.19018   0.04898   0.06421   0.22491   0.11316   0.09643   0.40144   0.33847   0.25755   0.13701   0.02978   0.47350   0.13524   0.05152   0.06272   0.02275   0.05246   0.03917   0.05675   0.11985   0.28051   0.05203   0.02611   0.12127   0.39690   0.07339   0.13890   0.38003   0.03582   0.04362   0.35513   0.07488   0.01842   0.03263   0.06031   0.19378   0.17229   0.79410   0.00373   0.29795   0.24457   0.07737   0.12601   0.19082   0.41790   0.13123   0.11095   0.50017   0.44787   0.95243   0.62934   0.61741   0.25302   0.28721   0.27163   0.74487   0.00000   0.00000   0.00000   0.00000   0.45699   0.57708   0.37108   0.28276   0.31231   0.29593   0.20454   0.42888   0.60736   0.73582   1.53086   2.55249   0.43831   0.12531  
 52 294.1503   8695.845749  x:  0.25961   0.38497   0.50633   0.47942   0.29831   0.15923   0.33745   0.33538   0.10136   0.22297   0.12285   0.27330   0.88978   0.29281   0.47939   0.00723   0.00601   0.01239   0.05379   0.00000   0.00000   0.01424   0.00136   0.20056   0.04693   0.19463   0.16243   0.29642   0.32661   0.04658   1.21771   0.05267   0.06265   0.22433   0.11867   0.10700   0.40541   0.34204   0.25739   0.13911   0.02908   0.47626   0.13983   0.05408   0.05468   0.02077   0.03009   0.03050   0.04402   0.12791   0.28137   0.05330   0.02523   0.12519   0.39910   0.08189   0.14122   0.38401   0.04190   0.04303   0.35633   0.08136   0.01891   0.03101   0.05719   0.19648   0.17761   0.81053   0.00755   0.30024   0.24573   0.07854   0.12451   0.18971   0.42063   0.12982   0.10863   0.50650   0.45166   0.94066   0.64780   0.61992   0.25206   0.28874   0.27037   0.76127   0.00000   0.00000   0.00000   0.00000   0.46474   0.58598   0.37058   0.28511   0.31692   0.29745   0.20502   0.43393   0.61820   0.74997   1.53636   2.54688   0.44444   0.12704  
 53 301.6112   8694.256084  x:  0.26092   0.38899   0.51078   0.48169   0.30173   0.15723   0.34088   0.33706   0.10234   0.22546   0.12871   0.27639   0.90061   0.29092   0.48389   0.01017   0.00113   0.01471   0.05188   0.00000   0.00000   0.01564   0.00448   0.19866   0.04611   0.19555   0.16230   0.29749   0.32780   0.04375   1.23310   0.05472   0.06181   0.22401   0.12169   0.11274   0.40760   0.34400   0.25729   0.14028   0.02865   0.47783   0.14233   0.05575   0.05052   0.02024   0.01835   0.02573   0.03713   0.13234   0.28186   0.05397   0.02479   0.12733   0.40032   0.08651   0.14250   0.38620   0.04511   0.04267   0.35700   0.08486   0.01961   0.03034   0.05551   0.19798   0.18053   0.81970   0.00962   0.30151   0.24636   0.07917   0.12369   0.18909   0.42216   0.12904   0.10733   0.51003   0.45377   0.93406   0.65812   0.62132   0.25152   0.28959   0.26967   0.77044   0.00000   0.00000   0.00000   0.00000   0.46907   0.59096   0.37029   0.28642   0.31949   0.29830   0.20529   0.43675   0.62426   0.75788   1.53945   2.54372   0.44789   0.12856  
 54 3305.6055   8689.443899  x:  0.26445   0.39995   0.52286   0.48781   0.31114   0.15176   0.35036   0.34164   0.10435   0.23113   0.14148   0.28406   0.93013   0.28577   0.49629   0.01440   0.00366   0.00256   0.05176   0.00000   0.00000   0.01006   0.00460   0.19365   0.04445   0.19806   0.16186   0.30048   0.33101   0.03855   1.27493   0.06007   0.06095   0.22325   0.12846   0.12492   0.41322   0.34892   0.25695   0.14346   0.02694   0.48269   0.14813   0.06663   0.04818   0.03106   0.01569   0.01536   0.02545   0.14283   0.28360   0.05504   0.02542   0.13208   0.40337   0.09626   0.14613   0.39177   0.05050   0.04134   0.35885   0.09171   0.02961   0.03370   0.05270   0.20197   0.18739   0.84448   0.01378   0.30485   0.24790   0.08071   0.12204   0.18787   0.42642   0.12747   0.10395   0.51967   0.45952   0.91579   0.68625   0.62496   0.25018   0.29207   0.26768   0.79539   0.00000   0.00000   0.00000   0.00000   0.48083   0.60458   0.36940   0.28995   0.32646   0.30070   0.20613   0.44440   0.64066   0.77941   1.54786   2.53489   0.45753   0.12998  
 55 414.3050   8683.430769  x:  0.27083   0.41986   0.54471   0.49887   0.32833   0.14176   0.36764   0.34983   0.10722   0.24042   0.16201   0.29726   0.98381   0.27630   0.51877   0.00613   0.00644   0.01440   0.05408   0.00000   0.00000   0.00563   0.00534   0.18462   0.04181   0.20250   0.16099   0.30606   0.33676   0.03121   1.35085   0.06926   0.06026   0.22195   0.13956   0.14425   0.42307   0.35741   0.25623   0.14890   0.02403   0.49192   0.15788   0.08645   0.04934   0.04673   0.02994   0.00179   0.01260   0.16050   0.28711   0.05611   0.02730   0.13979   0.40865   0.11179   0.15272   0.40148   0.05868   0.03876   0.36219   0.10189   0.04276   0.03852   0.04878   0.20888   0.19885   0.88927   0.02002   0.31076   0.25051   0.08322   0.11958   0.18600   0.43421   0.12496   0.09788   0.53723   0.46979   0.88233   0.73737   0.63143   0.24776   0.29672   0.26388   0.84067   0.00000   0.00000   0.00000   0.00000   0.50214   0.62934   0.36764   0.29633   0.33907   0.30506   0.20771   0.45827   0.67035   0.81849   1.56318   2.51827   0.47564   0.14084  
 56 1131.7204   8677.354364  x:  0.27631   0.43700   0.56348   0.50842   0.34329   0.13325   0.38264   0.35685   0.10937   0.24778   0.17793   0.30816   1.03006   0.26815   0.53813   0.00000   0.00719   0.01504   0.05714   0.00000   0.00000   0.02073   0.00569   0.17705   0.04026   0.20643   0.16039   0.31111   0.34183   0.02706   1.41613   0.07685   0.06051   0.22112   0.14834   0.15910   0.43142   0.36456   0.25579   0.15384   0.02349   0.50035   0.16572   0.10031   0.05251   0.05490   0.03992   0.01092   0.01354   0.17485   0.29079   0.05673   0.02905   0.14604   0.41320   0.12376   0.15853   0.40976   0.06463   0.03699   0.36531   0.10924   0.04941   0.04054   0.04702   0.21485   0.20815   0.92769   0.02465   0.31594   0.25284   0.08536   0.11834   0.18499   0.44113   0.12335   0.09300   0.55248   0.47871   0.85329   0.78145   0.63684   0.24591   0.30103   0.26054   0.87962   0.00000   0.00000   0.00000   0.00000   0.52045   0.65074   0.36609   0.30181   0.34990   0.30905   0.20928   0.47022   0.69584   0.85211   1.57630   2.50376   0.49144   0.14511  
 57 1395.5734   8664.601494  x:  0.28899   0.47682   0.60676   0.53067   0.37867   0.11404   0.41802   0.37295   0.11252   0.26158   0.20632   0.33098   1.13746   0.24924   0.58323   0.01621   0.00000   0.01463   0.06556   0.00000   0.00000   0.00474   0.00731   0.16055   0.04021   0.21634   0.15962   0.32373   0.35404   0.02770   1.56713   0.09193   0.06425   0.22046   0.16479   0.18486   0.45000   0.38015   0.25541   0.16414   0.02294   0.52156   0.18033   0.11677   0.06664   0.04361   0.06360   0.03257   0.04710   0.20251   0.30119   0.05666   0.03196   0.15679   0.42383   0.14389   0.17153   0.42833   0.07461   0.03610   0.37361   0.11954   0.03570   0.03248   0.04940   0.22868   0.22671   1.01601   0.03130   0.32826   0.25825   0.08996   0.11918   0.18533   0.45806   0.12267   0.08335   0.58825   0.49958   0.78469   0.88390   0.64860   0.24266   0.31236   0.25241   0.96976   0.00000   0.00000   0.00000   0.00000   0.56274   0.70073   0.36224   0.31449   0.37484   0.31917   0.21374   0.49793   0.75449   0.92995   1.60641   2.46785   0.53042   0.15980  
 58 1089.7014   8664.601494  x:  0.28899   0.47682   0.60676   0.53067   0.37867   0.11404   0.41802   0.37295   0.11252   0.26158   0.20632   0.33098   1.13746   0.24924   0.58323   0.01621   0.00000   0.01463   0.06556   0.00000   0.00000   0.00474   0.00731   0.16055   0.04021   0.21634   0.15962   0.32373   0.35404   0.02770   1.56713   0.09193   0.06425   0.22046   0.16479   0.18486   0.45000   0.38015   0.25541   0.16414   0.02294   0.52156   0.18033   0.11677   0.06664   0.04361   0.06360   0.03257   0.04710   0.20251   0.30119   0.05666   0.03196   0.15679   0.42383   0.14389   0.17153   0.42833   0.07461   0.03610   0.37361   0.11954   0.03570   0.03248   0.04940   0.22868   0.22671   1.01601   0.03130   0.32826   0.25825   0.08996   0.11918   0.18533   0.45806   0.12267   0.08335   0.58825   0.49958   0.78469   0.88390   0.64860   0.24266   0.31236   0.25241   0.96976   0.00000   0.00000   0.00000   0.00000   0.56274   0.70073   0.36224   0.31449   0.37484   0.31917   0.21374   0.49793   0.75449   0.92995   1.60641   2.46785   0.53042   0.15980  
 59 598.8866   8662.492078  x:  0.28907   0.47717   0.60707   0.53088   0.37910   0.11406   0.41847   0.37304   0.11218   0.26109   0.20493   0.33073   1.13840   0.24910   0.58369   0.01582   0.01167   0.01167   0.06545   0.00000   0.00000   0.02028   0.00783   0.16074   0.04101   0.21673   0.15981   0.32404   0.35431   0.02897   1.56834   0.09122   0.06457   0.22079   0.16417   0.18346   0.45004   0.38014   0.25563   0.16375   0.02262   0.52199   0.17970   0.11424   0.06661   0.04123   0.06109   0.03254   0.04678   0.20128   0.30142   0.05667   0.03174   0.15594   0.42407   0.14239   0.17135   0.42833   0.07393   0.03697   0.37400   0.11851   0.03420   0.03280   0.05036   0.22880   0.22627   1.01659   0.03052   0.32850   0.25834   0.08997   0.12002   0.18598   0.45843   0.12342   0.08383   0.58867   0.49982   0.78385   0.88481   0.64854   0.24293   0.31282   0.25222   0.97045   0.00000   0.00000   0.00000   0.00000   0.56305   0.70122   0.36218   0.31457   0.37499   0.31949   0.21398   0.49817   0.75488   0.93057   1.60652   2.46715   0.53116   0.15633  
 60 349.6128   8659.939249  x:  0.28933   0.47838   0.60810   0.53159   0.38059   0.11413   0.41996   0.37332   0.11102   0.25942   0.20017   0.32983   1.14160   0.24861   0.58506   0.00402   0.01024   0.00298   0.06465   0.00000   0.00000   0.02261   0.00755   0.16128   0.04360   0.21801   0.16043   0.32507   0.35518   0.03289   1.57245   0.08866   0.06548   0.22187   0.16206   0.17866   0.45013   0.38008   0.25634   0.16244   0.02156   0.52341   0.17756   0.10581   0.06649   0.03371   0.05284   0.03240   0.04571   0.19708   0.30214   0.05667   0.03100   0.15305   0.42485   0.13732   0.17069   0.42831   0.07153   0.03953   0.37528   0.11498   0.02950   0.03377   0.05329   0.22920   0.22479   1.01857   0.02785   0.32927   0.25858   0.08981   0.12273   0.18808   0.45963   0.12582   0.08532   0.59007   0.50060   0.78097   0.88793   0.64834   0.24382   0.31431   0.25161   0.97285   0.00000   0.00000   0.00000   0.00000   0.56409   0.70291   0.36192   0.31483   0.37550   0.32055   0.21474   0.49899   0.75622   0.93269   1.60697   2.46458   0.53389   0.15030  
 61 160.7610   8658.917037  x:  0.28947   0.47900   0.60863   0.53193   0.38135   0.11417   0.42071   0.37346   0.11042   0.25856   0.19774   0.32936   1.14324   0.24835   0.58575   0.00000   0.01047   0.00532   0.06423   0.00000   0.00000   0.02295   0.00749   0.16154   0.04487   0.21864   0.16073   0.32558   0.35561   0.03470   1.57455   0.08730   0.06588   0.22240   0.16098   0.17620   0.45016   0.38003   0.25669   0.16179   0.02106   0.52412   0.17649   0.10162   0.06642   0.03027   0.04886   0.03229   0.04519   0.19493   0.30249   0.05666   0.03064   0.15160   0.42523   0.13475   0.17033   0.42829   0.07026   0.04069   0.37590   0.11318   0.02738   0.03423   0.05465   0.22939   0.22403   1.01957   0.02649   0.32964   0.25868   0.08970   0.12405   0.18909   0.46022   0.12698   0.08604   0.59076   0.50099   0.77949   0.88951   0.64823   0.24425   0.31504   0.25130   0.97407   0.00000   0.00000   0.00000   0.00000   0.56462   0.70377   0.36178   0.31497   0.37576   0.32106   0.21511   0.49940   0.75690   0.93378   1.60721   2.46324   0.53532   0.14850  
 62 454.6329   8655.446873  x:  0.29025   0.48243   0.61154   0.53383   0.38555   0.11442   0.42490   0.37424   0.10713   0.25380   0.18425   0.32670   1.15235   0.24689   0.58957   0.00354   0.01799   0.00681   0.06196   0.00000   0.00000   0.01498   0.00721   0.16287   0.05177   0.22199   0.16228   0.32826   0.35789   0.04385   1.58629   0.07949   0.06776   0.22526   0.15495   0.16257   0.45031   0.37971   0.25854   0.15828   0.01845   0.52799   0.17064   0.07920   0.06610   0.01399   0.02824   0.03160   0.04248   0.18306   0.30433   0.05650   0.02876   0.14367   0.42726   0.12064   0.16830   0.42814   0.06283   0.04630   0.37924   0.10321   0.01733   0.03657   0.06138   0.23052   0.21980   1.02516   0.01891   0.33158   0.25921   0.08896   0.13095   0.19446   0.46339   0.13306   0.08984   0.59450   0.50312   0.77115   0.89833   0.64761   0.24660   0.31896   0.24963   0.98095   0.00000   0.00000   0.00000   0.00000   0.56758   0.70852   0.36092   0.31575   0.37718   0.32380   0.21709   0.50171   0.76066   0.93983   1.60860   2.45561   0.54339   0.14483  
 63 505.9574   8652.587563  x:  0.29133   0.48718   0.61549   0.53626   0.39135   0.11472   0.43057   0.37521   0.10279   0.24763   0.16648   0.32314   1.16504   0.24463   0.59460   0.00199   0.01919   0.00610   0.06012   0.00000   0.00000   0.01527   0.00895   0.16419   0.05991   0.22590   0.16393   0.33161   0.36067   0.05202   1.60268   0.06798   0.06888   0.22878   0.14697   0.14455   0.45043   0.37916   0.26063   0.15391   0.01675   0.53310   0.16394   0.05745   0.06652   0.02904   0.01839   0.03074   0.04049   0.16764   0.30657   0.05638   0.02774   0.13441   0.42980   0.10318   0.16558   0.42781   0.05242   0.05034   0.38336   0.09069   0.01955   0.03961   0.06718   0.23185   0.21425   1.03289   0.00884   0.33389   0.25974   0.08751   0.13840   0.20047   0.46727   0.13959   0.09416   0.59934   0.50579   0.75927   0.91055   0.64664   0.24926   0.32382   0.24726   0.99058   0.00000   0.00000   0.00000   0.00000   0.57164   0.71502   0.35948   0.31683   0.37912   0.32706   0.21944   0.50487   0.76581   0.94824   1.61065   2.44482   0.55482   0.15558  
 64 228.2669   8649.806872  x:  0.29237   0.49190   0.61944   0.53870   0.39710   0.11504   0.43617   0.37615   0.09930   0.24261   0.15080   0.32026   1.17772   0.24229   0.59954   0.00511   0.01749   0.00726   0.06004   0.00000   0.00000   0.01513   0.00568   0.16522   0.06700   0.22955   0.16544   0.33479   0.36343   0.05794   1.61913   0.05750   0.06983   0.23220   0.13998   0.12870   0.45091   0.37899   0.26269   0.15070   0.01753   0.53818   0.15920   0.04786   0.06698   0.03473   0.03206   0.03121   0.04080   0.15441   0.30900   0.05697   0.02825   0.12789   0.43250   0.08930   0.16356   0.42788   0.04364   0.05279   0.38743   0.08074   0.02374   0.04111   0.07077   0.23327   0.20966   1.04070   0.00000   0.33631   0.26053   0.08630   0.14450   0.20564   0.47098   0.14490   0.09810   0.60406   0.50846   0.74723   0.92274   0.64563   0.25182   0.32841   0.24489   1.00026   0.00000   0.00000   0.00000   0.00000   0.57569   0.72153   0.35805   0.31787   0.38102   0.33022   0.22165   0.50799   0.77094   0.95664   1.61262   2.43479   0.56549   0.14675  
 65 264.5035   8648.574336  x:  0.29346   0.49692   0.62358   0.54109   0.40323   0.11532   0.44192   0.37698   0.09657   0.23896   0.13783   0.31806   1.19131   0.23942   0.60442   0.00673   0.01380   0.00724   0.06122   0.00000   0.00000   0.01743   0.02194   0.16558   0.07260   0.23246   0.16653   0.33778   0.36596   0.06133   1.63690   0.04845   0.07029   0.23528   0.13415   0.11568   0.45169   0.37911   0.26444   0.14893   0.02140   0.54297   0.15624   0.05202   0.06685   0.02967   0.04311   0.03318   0.04359   0.14397   0.31120   0.05781   0.02799   0.12534   0.43533   0.08087   0.16209   0.42832   0.03745   0.05282   0.39122   0.07477   0.02320   0.03909   0.07084   0.23457   0.20622   1.04909   0.00000   0.33859   0.26140   0.08500   0.14821   0.20917   0.47428   0.14796   0.10108   0.60866   0.51096   0.73399   0.93578   0.64444   0.25373   0.33255   0.24226   1.01072   0.00000   0.00000   0.00000   0.00000   0.57996   0.72839   0.35628   0.31896   0.38300   0.33292   0.22347   0.51127   0.77635   0.96564   1.61471   2.42400   0.57698   0.14961  
 66 211.4830   8646.127744  x:  0.29557   0.50679   0.63160   0.54551   0.41526   0.11573   0.45285   0.37822   0.09382   0.23606   0.12215   0.31612   1.21821   0.23304   0.61329   0.00649   0.01098   0.00653   0.06460   0.00000   0.00000   0.02167   0.00903   0.16490   0.07979   0.23634   0.16782   0.34298   0.37029   0.06411   1.67234   0.03787   0.07129   0.24037   0.12696   0.10047   0.45416   0.38044   0.26716   0.14891   0.03219   0.55097   0.15444   0.07340   0.06647   0.02197   0.04336   0.03843   0.05201   0.13263   0.31488   0.05967   0.02667   0.12916   0.44100   0.07845   0.16097   0.43030   0.03374   0.04973   0.39778   0.07420   0.02031   0.03364   0.06597   0.23673   0.20236   1.06574   0.00000   0.34266   0.26325   0.08289   0.15040   0.21243   0.47959   0.14911   0.10476   0.61697   0.51531   0.70715   0.96153   0.64187   0.25597   0.33929   0.23686   1.03160   0.00000   0.00000   0.00000   0.00000   0.58824   0.74178   0.35246   0.32106   0.38679   0.33706   0.22606   0.51765   0.78689   0.98343   1.61873   2.40302   0.59940   0.16206  
 67 159.0439   8641.698153  x:  0.29995   0.52796   0.64881   0.55493   0.44104   0.11653   0.47602   0.38055   0.09167   0.23550   0.10228   0.31540   1.27611   0.21876   0.63188   0.00802   0.01407   0.00798   0.07009   0.00000   0.00000   0.01706   0.01111   0.16237   0.09185   0.24342   0.17034   0.35364   0.37936   0.06987   1.74897   0.02763   0.07548   0.25070   0.11752   0.08283   0.46111   0.38524   0.27275   0.15198   0.05119   0.56695   0.15334   0.11165   0.06776   0.03509   0.01950   0.04509   0.06804   0.11995   0.32265   0.06339   0.02667   0.14296   0.45361   0.08494   0.16117   0.43626   0.03606   0.04421   0.41126   0.08356   0.02499   0.03240   0.05678   0.24136   0.19765   1.10170   0.00000   0.35159   0.26786   0.08006   0.15176   0.21698   0.49040   0.14848   0.11118   0.63438   0.52447   0.64875   1.01696   0.63622   0.25992   0.35269   0.22504   1.07669   0.00000   0.00000   0.00000   0.00000   0.60594   0.77059   0.34426   0.32545   0.39483   0.34537   0.23104   0.53130   0.80947   1.02167   1.62714   2.35970   0.64587   0.14539  
 68 308.6936   8628.978652  x:  0.31119   0.58304   0.69339   0.57882   0.50788   0.11860   0.53518   0.38514   0.09748   0.25229   0.10868   0.32542   1.42711   0.17998   0.67846   0.00000   0.02909   0.00702   0.06085   0.00000   0.00000   0.00757   0.01288   0.15325   0.11459   0.25718   0.17574   0.37836   0.40110   0.09315   1.94985   0.04940   0.08986   0.27456   0.11686   0.09893   0.48404   0.40415   0.28453   0.16018   0.05462   0.60406   0.15331   0.12539   0.07041   0.03344   0.03178   0.02101   0.07745   0.12572   0.34060   0.06018   0.03727   0.16794   0.48429   0.10643   0.16837   0.45481   0.06253   0.04854   0.44134   0.11556   0.03447   0.06430   0.06500   0.25263   0.19453   1.19505   0.00000   0.37359   0.27954   0.08001   0.15031   0.22344   0.51616   0.14367   0.12264   0.67766   0.54705   0.49423   1.16141   0.62144   0.26623   0.38279   0.19377   1.19492   0.00000   0.00000   0.00000   0.00000   0.65170   0.84544   0.32257   0.33669   0.41543   0.36385   0.24168   0.56676   0.86776   1.12128   1.64860   2.24672   0.76732   0.15812  
 69 265.7641   8622.532583  x:  0.31708   0.61215   0.71699   0.59150   0.54301   0.12009   0.56635   0.38733   0.10292   0.26384   0.12150   0.33334   1.50696   0.16007   0.70300   0.00000   0.00592   0.00940   0.06216   0.00000   0.00000   0.02320   0.01307   0.14845   0.12496   0.26374   0.17869   0.39066   0.41218   0.09602   2.05617   0.05437   0.09097   0.28632   0.12093   0.11467   0.49690   0.41540   0.29071   0.16554   0.05158   0.62290   0.15553   0.12071   0.07286   0.03478   0.02972   0.01216   0.07796   0.13483   0.35014   0.05838   0.03856   0.17797   0.49974   0.11599   0.17275   0.46499   0.07221   0.04811   0.45596   0.12641   0.02900   0.06365   0.06854   0.25935   0.19649   1.24433   0.00000   0.38529   0.28618   0.08304   0.15017   0.22667   0.52970   0.14263   0.12769   0.70004   0.55911   0.41247   1.23777   0.61422   0.26952   0.39736   0.17751   1.25765   0.00000   0.00000   0.00000   0.00000   0.67606   0.88513   0.31154   0.34258   0.42624   0.37324   0.24709   0.58554   0.89845   1.17393   1.65979   2.18734   0.83130   0.15797  
 70 884.9793   8621.111478  x:  0.31874   0.62038   0.72367   0.59509   0.55292   0.12054   0.57515   0.38793   0.10457   0.26720   0.12553   0.33571   1.52954   0.15450   0.70994   0.00641   0.00071   0.00996   0.06299   0.00000   0.00000   0.02671   0.01317   0.14711   0.12779   0.26554   0.17952   0.39409   0.41528   0.09612   2.08623   0.05520   0.09082   0.28957   0.12231   0.11935   0.50056   0.41864   0.29245   0.16711   0.05060   0.62818   0.15635   0.11916   0.07360   0.03543   0.02955   0.01034   0.07792   0.13768   0.35284   0.05794   0.03867   0.18059   0.50404   0.11851   0.17401   0.46788   0.07454   0.04773   0.46000   0.12899   0.02710   0.06225   0.06936   0.26130   0.19728   1.25825   0.00000   0.38859   0.28809   0.08408   0.15018   0.22757   0.53352   0.14245   0.12905   0.70633   0.56252   0.38938   1.25936   0.61223   0.27045   0.40138   0.17294   1.27539   0.00000   0.00000   0.00000   0.00000   0.68296   0.89636   0.30846   0.34424   0.42929   0.37586   0.24861   0.59085   0.90712   1.18881   1.66294   2.17057   0.84938   0.15796  
 71 4121.2756   8613.648520  x:  0.32679   0.66044   0.75624   0.61263   0.60096   0.12328   0.61786   0.39038   0.11482   0.28593   0.15463   0.35039   1.63966   0.12853   0.74354   0.00778   0.00583   0.00992   0.07748   0.00000   0.00000   0.02310   0.01479   0.14092   0.13922   0.27304   0.18366   0.40984   0.42964   0.08032   2.23292   0.04585   0.07952   0.30400   0.13391   0.14769   0.51901   0.43570   0.30068   0.17574   0.04292   0.65295   0.16470   0.10652   0.07820   0.04496   0.03801   0.01538   0.07365   0.15762   0.36607   0.05728   0.03351   0.18871   0.52358   0.12666   0.18058   0.48203   0.07704   0.03966   0.47768   0.13059   0.00964   0.02698   0.06921   0.27157   0.20624   1.32597   0.00000   0.40460   0.29800   0.09335   0.15131   0.23178   0.55200   0.14400   0.13404   0.73635   0.57909   0.27735   1.36468   0.60386   0.27472   0.41912   0.15099   1.36217   0.00000   0.00000   0.00000   0.00000   0.71686   0.95125   0.29423   0.35229   0.44404   0.38806   0.25572   0.61678   0.94916   1.26132   1.67790   2.08917   0.93736   0.15845  
 72 920.7101   8611.000510  x:  0.33063   0.67968   0.77195   0.62116   0.62381   0.12519   0.63828   0.39118   0.12046   0.29545   0.17187   0.35915   1.69283   0.11787   0.75975   0.00824   0.00689   0.00961   0.08633   0.00000   0.00000   0.02285   0.01552   0.13889   0.14358   0.27574   0.18579   0.41671   0.43592   0.06653   2.30378   0.03757   0.07140   0.30962   0.14192   0.16205   0.52812   0.44450   0.30442   0.18066   0.03909   0.66404   0.17183   0.09976   0.07961   0.03636   0.03541   0.02741   0.06910   0.16988   0.37222   0.06053   0.02968   0.18967   0.53196   0.12808   0.18401   0.48912   0.07282   0.03547   0.48469   0.12570   0.03454   0.01701   0.06764   0.27710   0.21418   1.35846   0.00000   0.41209   0.30321   0.10036   0.15297   0.23385   0.56084   0.14677   0.13514   0.75025   0.58712   0.22505   1.41556   0.60168   0.27688   0.42614   0.14089   1.40422   0.00000   0.00000   0.00000   0.00000   0.73358   0.97784   0.28825   0.35613   0.45105   0.39348   0.25903   0.62930   0.96927   1.29625   1.68451   2.05089   0.97899   0.16024  
 73 627.3298   8609.526076  x:  0.33273   0.69053   0.78090   0.62614   0.63625   0.12739   0.64962   0.39103   0.12417   0.30080   0.18422   0.36634   1.72327   0.11554   0.76914   0.00828   0.00701   0.00961   0.09306   0.00000   0.00000   0.02294   0.01543   0.13971   0.14440   0.27595   0.18729   0.41937   0.43843   0.05348   2.34444   0.03247   0.06756   0.31048   0.14928   0.16885   0.53346   0.45014   0.30613   0.18454   0.03815   0.66905   0.18096   0.10195   0.08007   0.03586   0.03478   0.04387   0.06396   0.17965   0.37524   0.06799   0.02865   0.18587   0.53507   0.12492   0.18658   0.49379   0.06358   0.03445   0.48627   0.11480   0.03223   0.03833   0.06127   0.28116   0.22406   1.37670   0.00000   0.41586   0.30675   0.10758   0.15524   0.23495   0.56577   0.15108   0.13355   0.75717   0.59186   0.19912   1.44477   0.60420   0.27859   0.42758   0.13614   1.42856   0.00000   0.00000   0.00000   0.00000   0.74387   0.99321   0.28647   0.35823   0.45486   0.39584   0.26079   0.63647   0.98045   1.31610   1.68711   2.03126   1.00085   0.16135  
 74 219.4357   8607.603071  x:  0.33525   0.70416   0.79241   0.63294   0.65072   0.13298   0.66347   0.38928   0.12766   0.30510   0.19875   0.37909   1.76295   0.12316   0.78197   0.00809   0.00645   0.01022   0.09020   0.00000   0.00000   0.02307   0.01489   0.14690   0.14316   0.27386   0.19011   0.42002   0.43917   0.05748   2.39768   0.05912   0.08685   0.30574   0.16225   0.16963   0.54049   0.45811   0.30702   0.19056   0.03703   0.67235   0.20083   0.11761   0.07887   0.03953   0.03210   0.07075   0.05258   0.19496   0.37719   0.08343   0.03330   0.17149   0.53574   0.11299   0.19165   0.50204   0.04350   0.05299   0.48311   0.09334   0.03182   0.03634   0.05921   0.28790   0.24671   1.39948   0.00000   0.41909   0.31215   0.12089   0.16093   0.23640   0.57202   0.16146   0.12655   0.76378   0.59868   0.17865   1.48314   0.61869   0.28269   0.42365   0.13288   1.46085   0.00000   0.00000   0.00000   0.00000   0.75927   1.01354   0.28867   0.36075   0.45930   0.39742   0.26309   0.64579   0.99423   1.34157   1.68729   2.01249   1.02332   0.16299  
 75 109.2211   8606.603704  x:  0.33652   0.71157   0.79912   0.63736   0.65710   0.13820   0.67051   0.38660   0.12600   0.30344   0.19936   0.38781   1.78650   0.13802   0.79028   0.00809   0.00647   0.01046   0.07696   0.00000   0.00000   0.02297   0.01450   0.15750   0.14156   0.27234   0.19232   0.41799   0.43802   0.04716   2.42943   0.05977   0.08720   0.29741   0.16942   0.16080   0.54491   0.46277   0.30602   0.19322   0.02863   0.67151   0.21210   0.12823   0.07965   0.04137   0.03117   0.07371   0.05227   0.20306   0.37559   0.07471   0.01917   0.16074   0.53439   0.10809   0.19900   0.51098   0.04855   0.06222   0.47761   0.09303   0.03159   0.03680   0.07068   0.29212   0.26367   1.41177   0.00000   0.41873   0.31516   0.12520   0.16414   0.23675   0.57571   0.16625   0.11885   0.76553   0.60409   0.18387   1.50623   0.64070   0.28801   0.41654   0.13427   1.48055   0.00000   0.00000   0.00000   0.00000   0.77054   1.02573   0.29492   0.36202   0.46144   0.39750   0.26504   0.65141   1.00154   1.35628   1.68433   2.00782   1.03117   0.16282  
 76 52.4958   8605.770777  x:  0.33781   0.71923   0.80633   0.64224   0.66288   0.14385   0.67746   0.38283   0.12244   0.30036   0.19709   0.39742   1.81221   0.15700   0.79926   0.00812   0.00652   0.01046   0.07184   0.00000   0.00000   0.02308   0.01420   0.17061   0.13913   0.27118   0.19449   0.41492   0.43645   0.03832   2.46419   0.05653   0.08349   0.28653   0.17664   0.14980   0.55003   0.46768   0.30417   0.19430   0.01769   0.66987   0.22265   0.13238   0.08077   0.04114   0.02917   0.07209   0.05401   0.21012   0.37327   0.07043   0.03877   0.15141   0.53272   0.10627   0.20651   0.52136   0.05606   0.06147   0.47085   0.09571   0.03136   0.03496   0.07522   0.29634   0.28137   1.42451   0.00000   0.41727   0.31776   0.12646   0.16670   0.23683   0.57964   0.16948   0.10951   0.76666   0.61068   0.19696   1.53147   0.67029   0.29479   0.40729   0.13705   1.50225   0.00000   0.00000   0.00000   0.00000   0.78353   1.03890   0.30352   0.36331   0.46355   0.39730   0.26751   0.65762   1.00904   1.37217   1.68023   2.00528   1.03770   0.16349  
 77 94.3237   8604.641789  x:  0.33947   0.72901   0.81613   0.64884   0.66875   0.15028   0.68562   0.37613   0.11549   0.29605   0.19237   0.41081   1.84797   0.18476   0.81073   0.00809   0.00664   0.01036   0.09093   0.00000   0.00000   0.02307   0.01459   0.18882   0.13352   0.27110   0.19638   0.40967   0.43455   0.05163   2.51276   0.06064   0.08186   0.27018   0.18607   0.13840   0.55788   0.47411   0.30061   0.19194   0.00743   0.66752   0.23488   0.12417   0.08146   0.03993   0.03088   0.06785   0.05795   0.21514   0.36903   0.06542   0.03477   0.14780   0.53016   0.11342   0.21297   0.53455   0.05907   0.04530   0.46155   0.09942   0.03267   0.03564   0.06176   0.30125   0.30241   1.44101   0.00000   0.41380   0.31977   0.12217   0.16791   0.23654   0.58473   0.17063   0.09600   0.76728   0.62077   0.22477   1.56632   0.71860   0.30490   0.39326   0.14230   1.53266   0.00000   0.00000   0.00000   0.00000   0.80212   1.05658   0.31723   0.36497   0.46614   0.39667   0.27134   0.66638   1.01856   1.39401   1.67422   2.00467   1.04477   0.16483  
 78 78.4325   8603.988022  x:  0.34044   0.73434   0.82229   0.65254   0.66975   0.15083   0.68888   0.36977   0.10953   0.29607   0.19072   0.41930   1.87258   0.20110   0.81572   0.00804   0.00651   0.01037   0.08997   0.00000   0.00000   0.02327   0.01543   0.19748   0.12512   0.27387   0.19536   0.40606   0.43541   0.05443   2.54661   0.05243   0.07835   0.26108   0.19097   0.14271   0.56412   0.47748   0.29820   0.18706   0.02066   0.66747   0.23899   0.11169   0.08005   0.03987   0.03402   0.06865   0.05619   0.21034   0.36721   0.08129   0.03157   0.15915   0.52883   0.12484   0.21126   0.54005   0.05140   0.05669   0.45782   0.10791   0.03207   0.03443   0.05914   0.30306   0.30906   1.45062   0.00000   0.41048   0.31853   0.11185   0.16493   0.23592   0.58715   0.16747   0.08819   0.76708   0.62850   0.25160   1.58942   0.75727   0.31096   0.38470   0.14646   1.55368   0.00000   0.00000   0.00000   0.00000   0.81441   1.06708   0.32664   0.36594   0.46748   0.39576   0.27396   0.67253   1.02372   1.40871   1.67215   2.00580   1.04938   0.16605  
 79 44.9510   8603.506039  x:  0.34104   0.73672   0.82653   0.65404   0.66612   0.14504   0.68824   0.36225   0.10590   0.30216   0.19547   0.42578   1.89362   0.20826   0.81462   0.00812   0.00664   0.01037   0.08009   0.00000   0.00000   0.02331   0.01523   0.19706   0.11036   0.27987   0.19186   0.40458   0.44008   0.05574   2.57635   0.04854   0.08527   0.25969   0.19195   0.15881   0.56922   0.47834   0.29858   0.18427   0.02390   0.66752   0.22561   0.11431   0.08189   0.03996   0.03305   0.07171   0.05292   0.20154   0.36988   0.07648   0.03253   0.16909   0.52858   0.12322   0.20656   0.53975   0.04274   0.04652   0.45952   0.09638   0.03195   0.03488   0.06439   0.30359   0.30540   1.45624   0.00000   0.40853   0.31490   0.10002   0.16090   0.23644   0.58745   0.16407   0.08611   0.76635   0.63591   0.28040   1.60721   0.79411   0.31342   0.38111   0.14978   1.57160   0.00000   0.00000   0.00000   0.00000   0.82317   1.07290   0.33267   0.36654   0.46806   0.39440   0.27558   0.67788   1.02591   1.42080   1.67517   2.00604   1.05609   0.16508  
 80 26.6191   8603.198185  x:  0.34140   0.73709   0.82895   0.65382   0.66034   0.13729   0.68581   0.35561   0.10481   0.30788   0.20045   0.42972   1.90959   0.20909   0.81004   0.00820   0.00677   0.01046   0.09371   0.00000   0.00000   0.02309   0.01498   0.19211   0.09591   0.28495   0.18901   0.40502   0.44494   0.05432   2.59945   0.04923   0.08526   0.26303   0.18930   0.16691   0.57095   0.47701   0.30077   0.18681   0.02410   0.66734   0.21185   0.11896   0.08038   0.04052   0.03203   0.07276   0.05494   0.19882   0.37389   0.07350   0.03352   0.16904   0.52878   0.11348   0.20492   0.53788   0.04558   0.05630   0.46396   0.09525   0.03247   0.03593   0.06876   0.30422   0.29997   1.45862   0.00000   0.40908   0.31205   0.09633   0.16099   0.23886   0.58648   0.16609   0.08817   0.76534   0.64145   0.30367   1.61886   0.82256   0.31270   0.38148   0.15180   1.58503   0.00000   0.00000   0.00000   0.00000   0.82824   1.07476   0.33506   0.36690   0.46816   0.39298   0.27638   0.68187   1.02582   1.42957   1.68016   2.00600   1.06301   0.16543  
 81 27.0398   8602.925465  x:  0.34181   0.73622   0.83067   0.65240   0.65186   0.12811   0.68236   0.34912   0.10562   0.31189   0.20333   0.43222   1.92539   0.20600   0.80244   0.00829   0.00669   0.01041   0.08716   0.00000   0.00000   0.02331   0.01503   0.18476   0.08333   0.28994   0.18793   0.40710   0.45013   0.05270   2.62264   0.05415   0.08069   0.27046   0.18382   0.16559   0.56981   0.47433   0.30482   0.19257   0.02529   0.66733   0.20560   0.11696   0.08131   0.04045   0.03249   0.07460   0.05658   0.20260   0.37851   0.07992   0.03134   0.16493   0.53050   0.10728   0.20597   0.53414   0.05362   0.05566   0.47067   0.09721   0.03267   0.03485   0.05730   0.30491   0.29454   1.45923   0.00000   0.41277   0.31104   0.10106   0.16432   0.24289   0.58482   0.17349   0.09474   0.76446   0.64619   0.32571   1.62800   0.84902   0.30938   0.38613   0.15313   1.59786   0.00000   0.00000   0.00000   0.00000   0.83138   1.07389   0.33496   0.36731   0.46808   0.39208   0.27737   0.68582   1.02397   1.43782   1.68617   2.00574   1.07185   0.16566  
 82 22.2150   8602.680186  x:  0.34252   0.73434   0.83201   0.64987   0.64024   0.12024   0.67881   0.34356   0.10809   0.31243   0.20209   0.43303   1.94224   0.20041   0.79233   0.00826   0.00633   0.01048   0.08914   0.00000   0.00000   0.02360   0.01541   0.17805   0.07869   0.29353   0.19029   0.41013   0.45453   0.05259   2.64743   0.05667   0.08143   0.28051   0.17857   0.15746   0.56621   0.47191   0.31005   0.19586   0.02675   0.66763   0.21377   0.11326   0.08211   0.04078   0.03364   0.08286   0.05168   0.21049   0.38171   0.07878   0.03217   0.16455   0.53477   0.11742   0.20678   0.52783   0.05255   0.05052   0.47728   0.10084   0.03193   0.03547   0.06768   0.30370   0.29043   1.45802   0.00000   0.41922   0.31334   0.10978   0.16563   0.24516   0.58274   0.17866   0.10526   0.76402   0.64907   0.34586   1.63441   0.87339   0.30293   0.39573   0.15402   1.61076   0.00000   0.00000   0.00000   0.00000   0.83263   1.07000   0.33247   0.36802   0.46801   0.39231   0.27920   0.69012   1.02001   1.44614   1.69136   2.00667   1.08246   0.16686  
 83 17.2372   8602.461863  x:  0.34381   0.73253   0.83352   0.64722   0.62774   0.11920   0.67704   0.34083   0.11082   0.31090   0.19900   0.43206   1.95915   0.19564   0.78275   0.00839   0.00654   0.01045   0.08807   0.00000   0.00000   0.02355   0.01535   0.17616   0.08537   0.29305   0.19611   0.41260   0.45610   0.05170   2.67217   0.05256   0.08526   0.28870   0.17946   0.15801   0.56342   0.47283   0.31378   0.19269   0.01800   0.66920   0.22307   0.11411   0.08016   0.04074   0.03299   0.07909   0.05267   0.21710   0.38038   0.07362   0.03293   0.16076   0.53963   0.12309   0.20391   0.52363   0.04566   0.05786   0.48104   0.09892   0.03242   0.03553   0.06075   0.29813   0.28782   1.45562   0.00000   0.42505   0.31797   0.11189   0.16233   0.24375   0.58185   0.17221   0.11534   0.76430   0.64858   0.35940   1.63740   0.89126   0.29467   0.40824   0.15475   1.62282   0.00000   0.00000   0.00000   0.00000   0.83219   1.06423   0.32894   0.36931   0.46839   0.39414   0.28160   0.69465   1.01462   1.45418   1.69310   2.00764   1.09556   0.16649  
 84 13.7487   8602.210549  x:  0.34617   0.73085   0.83584   0.64422   0.61208   0.12504   0.67662   0.33991   0.11278   0.30945   0.19674   0.42975   1.98044   0.19165   0.77230   0.00857   0.00664   0.01048   0.08973   0.00000   0.00000   0.02351   0.01516   0.17708   0.09545   0.28770   0.20474   0.41395   0.45459   0.05651   2.70327   0.04932   0.08454   0.29376   0.18416   0.16471   0.56179   0.47634   0.31580   0.18953   0.01632   0.67342   0.23389   0.11606   0.08463   0.04114   0.03204   0.07656   0.05509   0.21572   0.37671   0.08373   0.03125   0.15694   0.54386   0.11864   0.20425   0.52341   0.05579   0.05695   0.48189   0.09070   0.03272   0.03555   0.06550   0.28851   0.28676   1.45173   0.00000   0.42916   0.32310   0.11094   0.16091   0.24202   0.58298   0.16449   0.12344   0.76461   0.64479   0.36873   1.63794   0.90682   0.28339   0.42377   0.15572   1.63733   0.00000   0.00000   0.00000   0.00000   0.83023   1.05615   0.32487   0.37167   0.46938   0.39671   0.28408   0.70060   1.00668   1.46411   1.69176   2.01089   1.11271   0.16646  
 85 17.1737   8601.809045  x:  0.35119   0.72980   0.84072   0.64073   0.58867   0.14173   0.67852   0.34151   0.11290   0.31068   0.19866   0.42634   2.01484   0.18867   0.75957   0.00870   0.00647   0.01050   0.08751   0.00000   0.00000   0.02379   0.01519   0.18020   0.10240   0.27392   0.21687   0.41376   0.44835   0.06098   2.75362   0.05062   0.08117   0.29349   0.19028   0.17219   0.56213   0.48223   0.31578   0.18562   0.02406   0.68310   0.23907   0.11320   0.07650   0.04191   0.03166   0.08277   0.05350   0.20427   0.37334   0.07471   0.03335   0.15967   0.54792   0.10490   0.20291   0.52675   0.05779   0.05347   0.47982   0.10281   0.03251   0.03595   0.06454   0.27467   0.28901   1.44522   0.00000   0.42994   0.32707   0.11138   0.16908   0.24407   0.58865   0.16894   0.12810   0.76539   0.63554   0.37143   1.63511   0.92132   0.26647   0.44544   0.15697   1.66008   0.00000   0.00000   0.00000   0.00000   0.82518   1.04400   0.32094   0.37668   0.47188   0.40001   0.28604   0.71068   0.99295   1.48021   1.68596   2.01928   1.14132   0.16589  
 86 19.0892   8601.334400  x:  0.35822   0.73057   0.84782   0.63806   0.56355   0.16189   0.68276   0.34513   0.10983   0.31343   0.20079   0.42366   2.05636   0.18779   0.74994   0.00891   0.00669   0.01041   0.08758   0.00000   0.00000   0.02400   0.01514   0.18346   0.09819   0.25799   0.22748   0.41286   0.44111   0.05663   2.81460   0.05321   0.08626   0.28767   0.18952   0.16663   0.56445   0.48605   0.31434   0.18364   0.01696   0.69325   0.22471   0.10910   0.09369   0.04126   0.03166   0.08083   0.06123   0.19836   0.37395   0.07760   0.03284   0.17043   0.55104   0.10751   0.20248   0.53267   0.05016   0.05474   0.47638   0.10848   0.03258   0.03670   0.06597   0.26515   0.29255   1.43814   0.00000   0.42568   0.32725   0.11290   0.17697   0.24687   0.59643   0.18093   0.12868   0.76724   0.62482   0.36451   1.62974   0.93010   0.25023   0.46597   0.15737   1.68720   0.00000   0.00000   0.00000   0.00000   0.81733   1.03223   0.32018   0.38372   0.47553   0.40199   0.28594   0.72317   0.97626   1.50001   1.67932   2.03281   1.17646   0.16590  
 87 27.4468   8600.775555  x:  0.36652   0.73352   0.85660   0.63664   0.53980   0.17924   0.68884   0.34975   0.10499   0.31530   0.19978   0.42386   2.10161   0.18868   0.74639   0.00918   0.00725   0.01023   0.08800   0.00000   0.00000   0.02401   0.01498   0.18718   0.08619   0.24783   0.23469   0.41278   0.43696   0.05196   2.88134   0.05375   0.08994   0.27994   0.18322   0.15323   0.56892   0.48716   0.31178   0.18852   0.01757   0.70145   0.20841   0.10463   0.07572   0.04137   0.03119   0.06812   0.05520   0.19911   0.37947   0.08215   0.03161   0.17781   0.55252   0.11855   0.20796   0.54044   0.05222   0.05595   0.47422   0.09466   0.03308   0.03680   0.06731   0.26357   0.29481   1.43183   0.00000   0.41824   0.32543   0.11175   0.17426   0.24644   0.60336   0.18681   0.12944   0.77091   0.61680   0.34974   1.62318   0.93329   0.23879   0.48213   0.15635   1.71665   0.00000   0.00000   0.00000   0.00000   0.80712   1.02326   0.32391   0.39201   0.47975   0.40250   0.28441   0.73704   0.95839   1.52216   1.67501   2.05146   1.21526   0.16466  
 88 35.4346   8600.134060  x:  0.37633   0.73996   0.86758   0.63675   0.51872   0.18857   0.69717   0.35460   0.09987   0.31453   0.19507   0.43005   2.15314   0.19089   0.75312   0.00945   0.00801   0.01005   0.08695   0.00000   0.00000   0.02402   0.01469   0.19266   0.07196   0.24988   0.23591   0.41558   0.44016   0.05985   2.95791   0.05130   0.08380   0.27457   0.17690   0.14561   0.57654   0.48583   0.30716   0.20000   0.03737   0.70503   0.20465   0.09889   0.08936   0.04037   0.02971   0.05572   0.04489   0.20604   0.39080   0.07076   0.03399   0.16860   0.54955   0.11887   0.21484   0.54717   0.04838   0.06038   0.47619   0.08898   0.03396   0.03792   0.06559   0.27364   0.29442   1.42738   0.00000   0.40975   0.32411   0.10682   0.15894   0.24326   0.60719   0.18039   0.13417   0.77771   0.61528   0.32572   1.61619   0.93020   0.23582   0.49037   0.15275   1.75027   0.00000   0.00000   0.00000   0.00000   0.79319   1.01922   0.33441   0.40183   0.48423   0.40143   0.28231   0.75300   0.93895   1.54840   1.67676   2.08132   1.25794   0.16389  
 89 31.9656   8599.339649  x:  0.38784   0.75060   0.88098   0.63812   0.50016   0.18880   0.70781   0.35881   0.09453   0.31155   0.18792   0.44167   2.21430   0.19377   0.77073   0.00965   0.00865   0.01002   0.08170   0.00000   0.00000   0.02417   0.01448   0.20057   0.06576   0.26148   0.23153   0.42222   0.45168   0.07178   3.04960   0.04572   0.08355   0.27429   0.17460   0.15003   0.58606   0.48356   0.30107   0.20881   0.03749   0.70225   0.20086   0.09314   0.08124   0.04084   0.02825   0.05153   0.06433   0.21353   0.40240   0.07847   0.03309   0.15158   0.54260   0.11401   0.21725   0.55263   0.03364   0.05262   0.48217   0.10283   0.03369   0.03971   0.07658   0.29288   0.29228   1.42526   0.00000   0.40399   0.32534   0.10278   0.14923   0.24551   0.60844   0.17210   0.14251   0.78737   0.62058   0.29415   1.60965   0.92256   0.24171   0.48966   0.14658   1.79043   0.00000   0.00000   0.00000   0.00000   0.77493   1.01996   0.35184   0.41334   0.48869   0.40006   0.28109   0.77202   0.91721   1.58071   1.68562   2.12529   1.30794   0.16409  
 90 45.2482   8598.010075  x:  0.40414   0.77305   0.90103   0.64213   0.48683   0.17008   0.72443   0.36018   0.08549   0.30719   0.17662   0.46109   2.30740   0.19708   0.81260   0.01002   0.00937   0.01006   0.08183   0.00000   0.00000   0.02442   0.01415   0.21212   0.08802   0.28611   0.21680   0.43679   0.47935   0.07579   3.19133   0.03610   0.09853   0.28460   0.17567   0.16413   0.59570   0.48025   0.29351   0.20225   0.02193   0.68803   0.20293   0.09305   0.08427   0.04213   0.02718   0.05129   0.04415   0.19610   0.40178   0.08216   0.03253   0.15471   0.53389   0.12257   0.20833   0.56154   0.05107   0.05629   0.49525   0.11259   0.03479   0.04052   0.07178   0.32496   0.28518   1.42983   0.00000   0.40977   0.33122   0.10376   0.17649   0.26606   0.60627   0.17642   0.15320   0.80242   0.63917   0.24744   1.60630   0.90732   0.26722   0.46862   0.13578   1.85231   0.00000   0.00000   0.00000   0.00000   0.74599   1.03025   0.38461   0.42964   0.49313   0.40120   0.28388   0.80128   0.88864   1.63277   1.70808   2.20474   1.38806   0.16723  
 91 41.2563   8597.437817  x:  0.40966   0.78540   0.90840   0.64479   0.49025   0.15859   0.73104   0.35777   0.08255   0.31025   0.17885   0.46707   2.34512   0.19695   0.83310   0.01013   0.00940   0.01009   0.07838   0.00000   0.00000   0.02476   0.01445   0.21286   0.10344   0.29449   0.20716   0.44222   0.48837   0.07721   3.25004   0.04404   0.09073   0.29006   0.17477   0.16152   0.59498   0.48016   0.29297   0.19522   0.02350   0.68416   0.20939   0.08415   0.08394   0.04260   0.02744   0.05822   0.06411   0.19176   0.39758   0.07150   0.03568   0.17058   0.53585   0.12614   0.20398   0.56070   0.06138   0.06496   0.49954   0.09813   0.03495   0.04152   0.07121   0.33247   0.27948   1.43658   0.00000   0.41889   0.33229   0.10385   0.18625   0.26786   0.60447   0.17875   0.15066   0.80791   0.64754   0.23127   1.60986   0.90009   0.28247   0.45378   0.13289   1.87768   0.00000   0.00000   0.00000   0.00000   0.73562   1.03716   0.39808   0.43515   0.49371   0.40497   0.28707   0.81382   0.88096   1.65574   1.71546   2.23841   1.42779   0.16853  
 92 42.5294   8596.749107  x:  0.41227   0.80367   0.91358   0.64963   0.51244   0.14493   0.73727   0.34933   0.08195   0.32005   0.18809   0.46665   2.38090   0.19348   0.85694   0.01039   0.01015   0.00999   0.07693   0.00000   0.00000   0.02465   0.01382   0.20344   0.12328   0.29889   0.19213   0.44494   0.48963   0.07809   3.30807   0.05623   0.07209   0.29536   0.17042   0.14599   0.58639   0.48366   0.30084   0.18171   0.01582   0.68677   0.21287   0.08727   0.08380   0.04262   0.02487   0.04739   0.05654   0.18971   0.38895   0.07683   0.03452   0.18298   0.55063   0.11277   0.20001   0.54775   0.05504   0.06317   0.50236   0.10150   0.03538   0.04274   0.07630   0.32771   0.26922   1.45417   0.00000   0.43747   0.32844   0.10278   0.18210   0.25350   0.60312   0.18000   0.13306   0.81217   0.65510   0.22329   1.62502   0.89149   0.30399   0.43193   0.13453   1.90214   0.00000   0.00000   0.00000   0.00000   0.73047   1.04832   0.40870   0.43776   0.49190   0.41456   0.29249   0.82751   0.88328   1.68177   1.71510   2.26953   1.48423   0.16670  
 93 25.9176   8596.041221  x:  0.41121   0.82586   0.91579   0.65593   0.55169   0.13533   0.74368   0.33566   0.08406   0.32380   0.18636   0.45803   2.41193   0.18824   0.88000   0.01063   0.01050   0.00980   0.07836   0.00000   0.00000   0.02501   0.01400   0.18557   0.14214   0.29959   0.17799   0.44448   0.48413   0.07184   3.36048   0.04875   0.10089   0.29935   0.16842   0.14345   0.57648   0.49105   0.31844   0.18378   0.02389   0.69867   0.21100   0.07597   0.08516   0.04188   0.02561   0.04793   0.05875   0.19486   0.38779   0.07713   0.03394   0.17963   0.57233   0.10437   0.21242   0.53291   0.06392   0.06100   0.50356   0.10954   0.03583   0.04335   0.07446   0.31590   0.26134   1.48178   0.00000   0.45567   0.32103   0.10473   0.17527   0.23979   0.60621   0.18195   0.10680   0.81547   0.66159   0.22446   1.65182   0.88103   0.32617   0.41024   0.14075   1.92341   0.00000   0.00000   0.00000   0.00000   0.73233   1.06208   0.41256   0.43671   0.48768   0.42420   0.29510   0.84104   0.89614   1.70888   1.70763   2.29995   1.55109   0.16648  
 94 29.1375   8595.238723  x:  0.40507   0.85171   0.91471   0.66427   0.61012   0.13494   0.75254   0.31704   0.09369   0.31603   0.17177   0.44373   2.43832   0.18353   0.90083   0.01084   0.01081   0.00999   0.07321   0.00000   0.00000   0.02522   0.01371   0.16394   0.15891   0.30491   0.17493   0.44032   0.46904   0.09343   3.40768   0.04158   0.08686   0.30183   0.17112   0.16379   0.57338   0.49945   0.34461   0.19394   0.02132   0.71884   0.19392   0.07986   0.08553   0.04364   0.02579   0.05341   0.05691   0.20030   0.40019   0.07466   0.03617   0.16398   0.59394   0.12561   0.22465   0.52453   0.06468   0.06785   0.50513   0.10769   0.03620   0.04480   0.07695   0.30608   0.26150   1.52216   0.00000   0.46468   0.31375   0.11363   0.18364   0.25182   0.61895   0.18791   0.08817   0.82135   0.67093   0.23692   1.69472   0.86749   0.34583   0.39844   0.15124   1.94095   0.00000   0.00000   0.00000   0.00000   0.74413   1.07928   0.40589   0.43057   0.48091   0.42981   0.29183   0.85421   0.92243   1.73790   1.69545   2.33359   1.63132   0.16689  
 95 26.6933   8594.232522  x:  0.39019   0.88094   0.91046   0.67745   0.69583   0.14775   0.77084   0.29585   0.12037   0.31986   0.19378   0.43629   2.45917   0.18643   0.91561   0.01136   0.01224   0.00992   0.07494   0.00000   0.00000   0.02491   0.01326   0.15354   0.16868   0.32712   0.19044   0.43423   0.45777   0.09225   3.44929   0.04100   0.09421   0.31079   0.16719   0.15870   0.58791   0.50066   0.37086   0.19204   0.03354   0.74573   0.20435   0.08110   0.08650   0.04382   0.02448   0.02800   0.06390   0.19854   0.42348   0.07601   0.03639   0.16777   0.59557   0.12543   0.21452   0.54481   0.06175   0.06502   0.51559   0.10785   0.03812   0.04649   0.08146   0.31158   0.27255   1.58462   0.00000   0.45323   0.32060   0.11522   0.19271   0.28626   0.64211   0.18586   0.10901   0.83705   0.69081   0.26435   1.76807   0.84845   0.35493   0.41435   0.16380   1.95292   0.00000   0.00000   0.00000   0.00000   0.77480   1.10547   0.38104   0.41568   0.47232   0.43078   0.28516   0.86629   0.97250   1.77104   1.69466   2.37953   1.73344   0.16829  
 96 20.5126   8593.554070  x:  0.37833   0.89834   0.90832   0.68826   0.75519   0.15582   0.78767   0.28565   0.12436   0.32103   0.19442   0.42851   2.46990   0.19208   0.92071   0.01144   0.01180   0.00991   0.07335   0.00000   0.00000   0.02574   0.01357   0.15682   0.16608   0.33720   0.20180   0.43291   0.45958   0.08993   3.47247   0.05047   0.09471   0.31893   0.16590   0.14876   0.60386   0.50127   0.37827   0.19486   0.01847   0.75887   0.20257   0.07463   0.08792   0.04396   0.02696   0.05071   0.05843   0.19651   0.43176   0.07699   0.03633   0.17749   0.58877   0.12329   0.20856   0.56988   0.07169   0.06845   0.52482   0.11533   0.03753   0.04744   0.08021   0.31640   0.27499   1.62950   0.00000   0.44276   0.33094   0.10402   0.17988   0.28843   0.65366   0.17075   0.12729   0.84846   0.70228   0.28431   1.82466   0.83494   0.35128   0.43267   0.16929   1.95755   0.00000   0.00000   0.00000   0.00000   0.80180   1.12705   0.36063   0.40382   0.46876   0.43450   0.28665   0.87242   1.01218   1.79233   1.70366   2.40448   1.81651   0.16826  
 97 35.6408   8592.716559  x:  0.36488   0.91269   0.91146   0.70530   0.81842   0.15426   0.81557   0.28612   0.10444   0.32347   0.17312   0.42539   2.48003   0.19887   0.91713   0.01186   0.01239   0.00980   0.07537   0.00000   0.00000   0.02577   0.01329   0.17576   0.14568   0.33578   0.21075   0.44038   0.48661   0.08830   3.49331   0.05488   0.09392   0.33407   0.17888   0.16376   0.62961   0.51038   0.36274   0.20314   0.01710   0.76560   0.21407   0.07501   0.08867   0.04374   0.02726   0.03917   0.06062   0.19945   0.42368   0.07681   0.03721   0.19003   0.58068   0.12217   0.21143   0.59389   0.06851   0.06885   0.53891   0.11433   0.03827   0.04840   0.08259   0.32127   0.27287   1.68280   0.00000   0.44516   0.34762   0.10784   0.17271   0.26809   0.65968   0.20616   0.14030   0.86143   0.70760   0.30390   1.90070   0.82315   0.33015   0.46344   0.16629   1.95934   0.00000   0.00000   0.00000   0.00000   0.84332   1.16210   0.33754   0.39038   0.47285   0.44848   0.30691   0.87613   1.06593   1.81532   1.72317   2.43749   1.91892   0.16742  
 98 24.1509   8591.961566  x:  0.35825   0.91853   0.92453   0.72466   0.85966   0.14072   0.84945   0.30658   0.11015   0.33732   0.19466   0.46100   2.49048   0.19817   0.90600   0.01223   0.01252   0.00988   0.07203   0.00000   0.00000   0.02580   0.01315   0.20402   0.13025   0.31732   0.21972   0.46070   0.52175   0.10744   3.50813   0.03954   0.09639   0.33723   0.17385   0.15456   0.64306   0.52237   0.33073   0.20149   0.02103   0.76590   0.20711   0.07974   0.08932   0.04460   0.02905   0.03966   0.06343   0.19629   0.41434   0.07578   0.03924   0.17610   0.59147   0.13656   0.23051   0.59902   0.06891   0.07234   0.54865   0.11689   0.03877   0.04953   0.08389   0.31707   0.26490   1.72528   0.00000   0.46398   0.35939   0.09917   0.19022   0.26534   0.66116   0.20658   0.13891   0.87435   0.70133   0.31274   1.97442   0.82361   0.30384   0.49703   0.15177   1.96037   0.00000   0.00000   0.00000   0.00000   0.88938   1.20516   0.32654   0.38375   0.48925   0.45601   0.32681   0.87500   1.11694   1.83332   1.72875   2.47747   2.00812   0.16721  
 99 19.3552   8591.287916  x:  0.36170   0.91623   0.94732   0.74150   0.87524   0.12651   0.88108   0.33895   0.09261   0.33286   0.17793   0.48598   2.50490   0.18475   0.89240   0.01254   0.01258   0.00967   0.07513   0.00000   0.00000   0.02592   0.01292   0.22046   0.12841   0.30427   0.23563   0.48813   0.54142   0.09396   3.52264   0.05511   0.09615   0.32362   0.16732   0.16383   0.64054   0.53287   0.31407   0.19216   0.02866   0.76505   0.20069   0.07897   0.09051   0.04370   0.03092   0.03598   0.06208   0.20968   0.42911   0.07687   0.03825   0.18999   0.61597   0.12608   0.23175   0.58740   0.06995   0.06892   0.55018   0.11946   0.03881   0.05002   0.08604   0.32580   0.27420   1.75284   0.00000   0.48189   0.35350   0.11565   0.19910   0.28595   0.66184   0.17799   0.13584   0.88980   0.69314   0.30751   2.04193   0.84375   0.29340   0.52387   0.12871   1.96472   0.00000   0.00000   0.00000   0.00000   0.93819   1.25271   0.32787   0.38719   0.51711   0.44162   0.32415   0.86822   1.16007   1.84639   1.71994   2.52053   2.08715   0.16583  
100 15.0233   8590.568902  x:  0.37666   0.90589   0.98014   0.75017   0.86483   0.13585   0.90586   0.37651   0.08014   0.34031   0.19271   0.49475   2.52878   0.16389   0.88401   0.01267   0.01282   0.00959   0.07536   0.00000   0.00000   0.02593   0.01279   0.21670   0.14283   0.30806   0.24300   0.51422   0.53436   0.09433   3.54278   0.05650   0.09814   0.30741   0.17805   0.16677   0.62629   0.53453   0.32966   0.21613   0.01827   0.76801   0.21707   0.08315   0.09123   0.04311   0.03382   0.03598   0.06672   0.18328   0.44407   0.07670   0.03886   0.18974   0.63470   0.13410   0.22018   0.58057   0.07778   0.07172   0.54837   0.12288   0.03925   0.05053   0.08456   0.34674   0.26986   1.76444   0.00000   0.47901   0.33608   0.11866   0.17975   0.27855   0.66617   0.19355   0.14631   0.91035   0.69554   0.28150   2.11040   0.88918   0.30181   0.53196   0.10233   1.97833   0.00000   0.00000   0.00000   0.00000   0.99543   1.30266   0.33254   0.40215   0.55622   0.42780   0.32043   0.85284   1.19603   1.85607   1.71530   2.57243   2.17443   0.16409  
101 12.1554   8589.687622  x:  0.40067   0.88914   1.02201   0.74728   0.83257   0.16495   0.92314   0.41475   0.10277   0.34328   0.18906   0.49071   2.56726   0.15220   0.88852   0.01268   0.01306   0.00960   0.07531   0.00000   0.00000   0.02590   0.01258   0.19615   0.15555   0.32243   0.22514   0.52373   0.51203   0.10135   3.57601   0.05247   0.10227   0.31208   0.18581   0.16942   0.62252   0.53149   0.34928   0.20565   0.02295   0.78374   0.21485   0.09267   0.09198   0.04286   0.03797   0.03969   0.06438   0.22715   0.44564   0.07678   0.03973   0.19930   0.63564   0.13113   0.20717   0.58850   0.08856   0.07102   0.55405   0.12777   0.03961   0.05141   0.08670   0.35386   0.26509   1.76706   0.00000   0.47281   0.34944   0.08994   0.18411   0.27943   0.68000   0.21396   0.15056   0.93248   0.70538   0.22936   2.19018   0.95682   0.31426   0.51797   0.07694   2.00602   0.00000   0.00000   0.00000   0.00000   1.06549   1.35357   0.32791   0.42617   0.60277   0.44134   0.33943   0.82772   1.22981   1.86584   1.72345   2.64339   2.28657   0.16221  
102 17.0943   8588.826229  x:  0.42242   0.87517   1.05731   0.73179   0.79372   0.18308   0.92277   0.43286   0.11532   0.34991   0.19301   0.46687   2.61124   0.15850   0.91006   0.01267   0.01361   0.00932   0.07817   0.00000   0.00000   0.02575   0.01212   0.17760   0.15405   0.34078   0.19741   0.51384   0.50078   0.09089   3.61830   0.06621   0.10187   0.34791   0.18031   0.17474   0.64080   0.53202   0.36552   0.19909   0.02991   0.80247   0.21000   0.09596   0.09338   0.04080   0.04163   0.03206   0.06867   0.20573   0.43348   0.07592   0.04054   0.19557   0.62766   0.14256   0.23907   0.60050   0.08254   0.06887   0.57005   0.13184   0.03995   0.05216   0.08726   0.35100   0.29475   1.76615   0.00000   0.48344   0.38189   0.10899   0.18158   0.28614   0.68980   0.19124   0.13906   0.94566   0.71692   0.17000   2.26083   1.02134   0.32518   0.49869   0.06406   2.04279   0.00000   0.00000   0.00000   0.00000   1.12442   1.38633   0.30779   0.44792   0.63507   0.46049   0.35015   0.80218   1.25307   1.87534   1.73621   2.71206   2.40034   0.15902  
103 19.9691   8588.177259  x:  0.43230   0.87853   1.07318   0.70709   0.76757   0.16681   0.90092   0.41703   0.11794   0.34576   0.20778   0.44623   2.65620   0.18245   0.95575   0.01260   0.01388   0.00927   0.07969   0.00000   0.00000   0.02541   0.01196   0.20759   0.16461   0.34799   0.20188   0.49401   0.52024   0.09285   3.66920   0.06568   0.10277   0.37818   0.17592   0.17448   0.66918   0.54691   0.36968   0.21394   0.02697   0.81129   0.22206   0.10384   0.09400   0.03989   0.04467   0.02961   0.06849   0.21699   0.45082   0.07672   0.04076   0.20835   0.63106   0.14094   0.24961   0.61934   0.07870   0.06848   0.57948   0.13502   0.04027   0.05256   0.08745   0.33980   0.27452   1.76573   0.00000   0.48848   0.35951   0.11373   0.19487   0.28396   0.69343   0.18486   0.11340   0.94276   0.72648   0.12789   2.30355   1.05482   0.33583   0.50660   0.07680   2.08652   0.00000   0.00000   0.00000   0.00000   1.14870   1.38629   0.27612   0.45780   0.63225   0.45669   0.31930   0.78725   1.25707   1.88552   1.72668   2.76740   2.49215   0.15634  
104 10.2855   8587.794206  x:  0.43436   0.89366   1.07666   0.69380   0.76248   0.14862   0.88002   0.39509   0.14168   0.34749   0.20235   0.45897   2.69112   0.18759   0.98462   0.01254   0.01384   0.00919   0.08101   0.00000   0.00000   0.02528   0.01183   0.21865   0.16653   0.35166   0.21624   0.48273   0.53223   0.09044   3.71325   0.06854   0.10423   0.36600   0.18138   0.17556   0.67444   0.55659   0.36898   0.20871   0.03289   0.81426   0.21097   0.10606   0.09442   0.03913   0.04752   0.03164   0.07022   0.21357   0.45607   0.07654   0.04087   0.20507   0.64338   0.14401   0.22620   0.62616   0.08613   0.06702   0.57620   0.13739   0.04020   0.05260   0.08789   0.35083   0.27975   1.77092   0.00000   0.49893   0.35731   0.12988   0.18111   0.27290   0.69494   0.18927   0.10935   0.93845   0.73972   0.11162   2.32133   1.05687   0.32884   0.51866   0.09503   2.12149   0.00000   0.00000   0.00000   0.00000   1.14831   1.37873   0.26433   0.45985   0.61532   0.47384   0.32027   0.78553   1.25135   1.89477   1.71639   2.81052   2.54290   0.15511  
105  9.5161   8587.340022  x:  0.43294   0.92659   1.07624   0.68685   0.77162   0.13656   0.85388   0.36252   0.12458   0.36343   0.19893   0.46255   2.74039   0.18264   1.00824   0.01247   0.01387   0.00902   0.08271   0.00000   0.00000   0.02513   0.01165   0.20836   0.15789   0.34687   0.22255   0.47989   0.54035   0.08483   3.77996   0.07347   0.10540   0.32815   0.18555   0.17767   0.66473   0.55817   0.36573   0.22642   0.03056   0.80965   0.22471   0.10969   0.09480   0.03791   0.05030   0.03021   0.07158   0.21463   0.44805   0.07684   0.04074   0.20406   0.65628   0.14526   0.22470   0.61645   0.08453   0.06588   0.56893   0.13903   0.03998   0.05263   0.08831   0.36108   0.28446   1.78408   0.00000   0.50421   0.36874   0.10915   0.19121   0.28762   0.70158   0.18141   0.11724   0.93399   0.75708   0.10815   2.33295   1.03917   0.31101   0.53240   0.11997   2.16915   0.00000   0.00000   0.00000   0.00000   1.13088   1.36841   0.27122   0.45844   0.58311   0.49522   0.32914   0.79419   1.23663   1.90974   1.71673   2.86404   2.60791   0.15232  
106 10.2647   8586.849370  x:  0.42825   0.97809   1.07376   0.69720   0.79984   0.15640   0.84500   0.34228   0.10697   0.35851   0.20896   0.48572   2.80445   0.18288   1.01546   0.01242   0.01364   0.00899   0.08296   0.00000   0.00000   0.02476   0.01139   0.18644   0.16807   0.32310   0.21826   0.50362   0.54896   0.09551   3.86945   0.06372   0.10618   0.33035   0.18877   0.18084   0.65544   0.55277   0.36154   0.21209   0.03160   0.80694   0.21983   0.11685   0.09492   0.03763   0.05384   0.03331   0.07117   0.22408   0.44530   0.07650   0.04166   0.21804   0.65046   0.13992   0.24909   0.61077   0.08547   0.06714   0.57733   0.14073   0.03982   0.05254   0.08750   0.35599   0.30267   1.80703   0.00000   0.49816   0.37513   0.11658   0.18157   0.28103   0.70187   0.18922   0.14183   0.93112   0.76950   0.13647   2.33474   1.00501   0.31104   0.54473   0.13429   2.22527   0.00000   0.00000   0.00000   0.00000   1.08670   1.35978   0.30496   0.45375   0.54467   0.47950   0.31501   0.81983   1.21459   1.93244   1.72678   2.93274   2.67975   0.14966  
107  9.5055   8586.548286  x:  0.42478   1.01195   1.07117   0.71227   0.82166   0.16312   0.85810   0.34635   0.11477   0.36032   0.19952   0.50372   2.84702   0.18796   1.00789   0.01234   0.01357   0.00880   0.08703   0.00000   0.00000   0.02467   0.01139   0.17929   0.16807   0.30928   0.21677   0.52023   0.54321   0.07911   3.93090   0.07976   0.10473   0.35318   0.19138   0.18539   0.66144   0.55226   0.36146   0.21472   0.03446   0.81012   0.22867   0.11757   0.09558   0.03639   0.05553   0.03238   0.07206   0.21801   0.45630   0.07763   0.04069   0.20613   0.64486   0.14818   0.24348   0.61973   0.08287   0.06371   0.58256   0.14087   0.03942   0.05227   0.08827   0.34528   0.29670   1.82375   0.00000   0.49289   0.36866   0.10776   0.18585   0.28053   0.70096   0.18812   0.14245   0.93006   0.76154   0.16709   2.32914   0.98136   0.31798   0.53669   0.12644   2.25869   0.00000   0.00000   0.00000   0.00000   1.04264   1.35290   0.32658   0.45028   0.52948   0.47441   0.32507   0.84582   1.20184   1.95021   1.72469   2.97166   2.73356   0.14736  
108 10.4233   8586.325705  x:  0.42207   1.03408   1.06818   0.72755   0.83786   0.15697   0.88024   0.35814   0.10524   0.37455   0.20638   0.49978   2.87901   0.18901   0.99473   0.01227   0.01353   0.00888   0.08737   0.00000   0.00000   0.02445   0.01138   0.18807   0.16624   0.31922   0.23057   0.52248   0.53041   0.08730   3.97922   0.07115   0.10720   0.36538   0.18767   0.18596   0.67377   0.55830   0.37058   0.22571   0.03465   0.81712   0.22869   0.12094   0.09591   0.03672   0.05752   0.03411   0.07182   0.22568   0.45946   0.07827   0.04118   0.21176   0.64647   0.14604   0.23468   0.63327   0.08376   0.06426   0.58323   0.14176   0.03941   0.05240   0.08918   0.34849   0.30045   1.83748   0.00000   0.50267   0.37415   0.12006   0.18683   0.28469   0.70103   0.18377   0.13999   0.93310   0.75036   0.19691   2.31849   0.96533   0.32889   0.52187   0.11065   2.28114   0.00000   0.00000   0.00000   0.00000   1.00002   1.34468   0.33828   0.44757   0.52990   0.47642   0.34619   0.87342   1.19524   1.96666   1.72016   3.00152   2.77940   0.14724  
109  9.0780   8586.209812  x:  0.42059   1.03853   1.06546   0.73610   0.84508   0.15232   0.89855   0.36494   0.11633   0.36495   0.20851   0.49934   2.89411   0.18556   0.98403   0.01219   0.01354   0.00891   0.08841   0.00000   0.00000   0.02435   0.01139   0.19858   0.15694   0.33831   0.23190   0.50777   0.52928   0.08709   4.00577   0.07165   0.10820   0.35730   0.19183   0.18694   0.67796   0.56781   0.37331   0.22375   0.03350   0.82124   0.23257   0.12216   0.09644   0.03682   0.05812   0.03528   0.07289   0.22452   0.45308   0.07874   0.04145   0.21551   0.65654   0.14475   0.24331   0.63354   0.08321   0.06490   0.58291   0.14240   0.03937   0.05256   0.08917   0.35066   0.30067   1.84528   0.00000   0.51219   0.37850   0.11767   0.18869   0.28534   0.70510   0.18812   0.14261   0.94044   0.75069   0.21100   2.30674   0.95965   0.34004   0.51663   0.10906   2.29025   0.00000   0.00000   0.00000   0.00000   0.98051   1.33815   0.34403   0.44609   0.54234   0.46748   0.34315   0.89434   1.19656   1.97892   1.72721   3.01009   2.81814   0.14652  
110  4.9843   8586.107435  x:  0.42072   1.03374   1.06472   0.74545   0.85274   0.16081   0.92029   0.36621   0.11507   0.36929   0.21260   0.49014   2.90754   0.18376   0.97777   0.01208   0.01342   0.00900   0.09002   0.00000   0.00000   0.02423   0.01147   0.20778   0.15679   0.35063   0.22640   0.49637   0.55084   0.08438   4.03429   0.07540   0.10740   0.35733   0.19871   0.18665   0.68043   0.57503   0.37836   0.21790   0.03268   0.82891   0.23403   0.12315   0.09696   0.03727   0.05860   0.03990   0.07268   0.22581   0.46348   0.07976   0.04116   0.21179   0.67017   0.14737   0.24621   0.63139   0.08521   0.06549   0.59254   0.14266   0.03920   0.05252   0.08865   0.34808   0.30244   1.85704   0.00000   0.51672   0.37941   0.11646   0.18847   0.28749   0.71487   0.19140   0.14095   0.95455   0.76025   0.21794   2.29255   0.95951   0.34893   0.52247   0.12521   2.29693   0.00000   0.00000   0.00000   0.00000   0.97852   1.33462   0.35356   0.44622   0.56651   0.47349   0.34802   0.91935   1.20665   1.99739   1.72691   3.03721   2.84521   0.14754  
111  3.8434   8585.994845  x:  0.42089   1.02034   1.06578   0.75402   0.85944   0.16595   0.94087   0.35841   0.12391   0.37171   0.21110   0.49618   2.91977   0.18509   0.97751   0.01194   0.01339   0.00910   0.09028   0.00000   0.00000   0.02401   0.01155   0.20566   0.16015   0.35203   0.21895   0.49447   0.56757   0.09034   4.06588   0.06998   0.10760   0.35855   0.19161   0.18934   0.68156   0.56920   0.38389   0.22728   0.02885   0.83240   0.24205   0.12267   0.09722   0.03775   0.05928   0.04050   0.07300   0.22658   0.46377   0.08038   0.04156   0.21791   0.66817   0.14443   0.23937   0.63056   0.08602   0.06674   0.59480   0.14219   0.03897   0.05262   0.08946   0.35066   0.30824   1.87183   0.00000   0.51297   0.37476   0.12556   0.19272   0.28949   0.71989   0.18887   0.12799   0.96686   0.76978   0.22040   2.27697   0.96640   0.33948   0.52137   0.14459   2.30092   0.00000   0.00000   0.00000   0.00000   0.98710   1.33487   0.36161   0.44639   0.59364   0.48077   0.34669   0.94544   1.22154   2.02189   1.72893   3.05825   2.89179   0.14695  
112  4.4760   8585.829334  x:  0.42086   0.99361   1.07152   0.76458   0.86700   0.15431   0.96269   0.33648   0.11454   0.37332   0.21646   0.50684   2.93716   0.18883   0.99227   0.01175   0.01330   0.00921   0.09264   0.00000   0.00000   0.02358   0.01164   0.20104   0.17899   0.34958   0.22946   0.50980   0.56027   0.08721   4.11583   0.07388   0.10685   0.36549   0.19884   0.18939   0.68294   0.56688   0.39271   0.22839   0.03890   0.83657   0.23226   0.12108   0.09808   0.03843   0.05985   0.04045   0.07291   0.23053   0.45974   0.08164   0.04152   0.21065   0.65714   0.14845   0.24455   0.63989   0.08100   0.06458   0.59073   0.14205   0.03850   0.05272   0.09152   0.36739   0.30546   1.89649   0.00000   0.51741   0.38480   0.12161   0.20071   0.28810   0.72028   0.19247   0.12005   0.97757   0.78358   0.21848   2.26198   0.98741   0.33607   0.53267   0.15333   2.30366   0.00000   0.00000   0.00000   0.00000   1.00688   1.34421   0.35929   0.44636   0.62258   0.48719   0.33783   0.97505   1.24457   2.06348   1.72873   3.09811   2.96492   0.14594  
113  4.8329   8585.655196  x:  0.42110   0.96803   1.07979   0.77393   0.87444   0.14554   0.97714   0.31470   0.11668   0.37427   0.21533   0.51799   2.95731   0.19011   1.01386   0.01152   0.01305   0.00937   0.09335   0.00000   0.00000   0.02312   0.01175   0.19519   0.17193   0.33503   0.21981   0.52388   0.53585   0.09368   4.17031   0.06697   0.10791   0.36649   0.20040   0.19028   0.68973   0.57977   0.38321   0.22731   0.03255   0.83928   0.24287   0.11926   0.09843   0.03942   0.06021   0.04375   0.07244   0.22805   0.47344   0.08297   0.04152   0.21699   0.66714   0.14405   0.25219   0.65344   0.07944   0.06701   0.59913   0.14040   0.03786   0.05268   0.09177   0.36790   0.30526   1.92179   0.00000   0.52621   0.38659   0.12356   0.19766   0.29903   0.72268   0.19900   0.12916   0.97729   0.79330   0.20850   2.26238   1.01273   0.34567   0.54690   0.13981   2.30652   0.00000   0.00000   0.00000   0.00000   1.03123   1.36409   0.34572   0.44660   0.63158   0.49692   0.34237   0.99004   1.26281   2.10812   1.72862   3.15650   3.03554   0.14606  
114  5.6786   8585.468101  x:  0.42148   0.95425   1.08769   0.78023   0.88335   0.15968   0.98742   0.30623   0.11616   0.37709   0.21813   0.51176   2.98327   0.19221   1.03687   0.01126   0.01275   0.00951   0.09495   0.00000   0.00000   0.02262   0.01186   0.20500   0.16433   0.34231   0.22668   0.53527   0.54090   0.09607   4.23054   0.06464   0.10798   0.37093   0.19760   0.19074   0.69348   0.58832   0.38122   0.22463   0.03487   0.84529   0.24345   0.11571   0.09892   0.04047   0.06070   0.04764   0.07267   0.22971   0.46882   0.08444   0.04141   0.20967   0.68810   0.14556   0.24505   0.64604   0.08015   0.06718   0.60646   0.13881   0.03701   0.05263   0.09328   0.35960   0.31509   1.94340   0.00000   0.52625   0.37904   0.12368   0.20580   0.29905   0.72696   0.20386   0.15350   0.96750   0.79151   0.19465   2.28719   1.04089   0.33166   0.53005   0.11309   2.31258   0.00000   0.00000   0.00000   0.00000   1.06371   1.39675   0.33358   0.44698   0.61202   0.49173   0.34420   0.98449   1.27040   2.15259   1.72848   3.22214   3.12083   0.14507  
115  5.4297   8585.329675  x:  0.42459   0.95717   1.09240   0.78285   0.89002   0.16824   0.99335   0.31487   0.12988   0.37319   0.21756   0.51079   3.00659   0.18722   1.04211   0.01101   0.01272   0.00962   0.09602   0.00000   0.00000   0.02228   0.01194   0.20498   0.16259   0.34851   0.24221   0.53375   0.56073   0.09803   4.27623   0.06326   0.10669   0.37357   0.20272   0.18966   0.69344   0.58623   0.39023   0.23887   0.03327   0.84984   0.24249   0.11204   0.09928   0.04110   0.06113   0.04846   0.07149   0.22864   0.46635   0.08574   0.04134   0.21658   0.68605   0.14187   0.24825   0.64038   0.07679   0.06808   0.60396   0.13758   0.03644   0.05267   0.09388   0.35732   0.31644   1.95365   0.00000   0.52879   0.38776   0.12350   0.21192   0.29840   0.73262   0.20464   0.15151   0.95977   0.78149   0.18429   2.32273   1.06004   0.34557   0.53984   0.09913   2.32200   0.00000   0.00000   0.00000   0.00000   1.09223   1.42409   0.33033   0.45009   0.58736   0.49033   0.35356   0.96973   1.26926   2.18113   1.73022   3.28127   3.18080   0.14530  
116  6.7242   8585.225149  x:  0.43014   0.96956   1.09487   0.78262   0.89381   0.16476   0.99526   0.32996   0.12586   0.37348   0.22205   0.50511   3.02574   0.18333   1.03411   0.01086   0.01259   0.00971   0.09625   0.00000   0.00000   0.02200   0.01197   0.19934   0.16508   0.35057   0.24257   0.51941   0.57000   0.10139   4.30932   0.06000   0.10717   0.36670   0.20111   0.18994   0.69257   0.58153   0.38693   0.22822   0.03405   0.85106   0.24724   0.11065   0.09939   0.04171   0.06092   0.05035   0.07221   0.22881   0.47330   0.08612   0.04152   0.20826   0.67488   0.14518   0.24318   0.64640   0.07783   0.06844   0.60036   0.13675   0.03600   0.05270   0.09471   0.35692   0.31047   1.95479   0.00000   0.52929   0.39137   0.13101   0.21277   0.30274   0.73535   0.20733   0.14280   0.95932   0.77626   0.17797   2.36074   1.07051   0.35229   0.54621   0.09729   2.33238   0.00000   0.00000   0.00000   0.00000   1.11495   1.44216   0.33028   0.45564   0.56873   0.48688   0.35739   0.95394   1.26417   2.19690   1.73440   3.31846   3.23771   0.14383  
117  6.7400   8585.140199  x:  0.43949   0.99186   1.09741   0.78071   0.89626   0.15438   0.99370   0.34981   0.12781   0.37587   0.22070   0.50938   3.04448   0.18644   1.01883   0.01073   0.01255   0.00980   0.09701   0.00000   0.00000   0.02179   0.01201   0.20085   0.17933   0.35174   0.23737   0.50935   0.56732   0.10173   4.33623   0.06002   0.10630   0.36584   0.20381   0.18916   0.69493   0.58472   0.38908   0.23151   0.03436   0.85191   0.24518   0.10847   0.09969   0.04219   0.06098   0.05103   0.07125   0.22876   0.47681   0.08695   0.04138   0.21111   0.67394   0.14320   0.25422   0.65544   0.07345   0.06874   0.60757   0.13583   0.03564   0.05272   0.09504   0.36225   0.30548   1.94986   0.00000   0.53026   0.39015   0.13247   0.21180   0.30698   0.73637   0.21081   0.14374   0.97311   0.78507   0.17498   2.40647   1.07246   0.33827   0.54088   0.10473   2.34585   0.00000   0.00000   0.00000   0.00000   1.13248   1.45091   0.32645   0.46499   0.56233   0.48669   0.35988   0.93975   1.25856   2.20283   1.72957   3.35900   3.28054   0.14359  
118  4.7704   8585.077106  x:  0.44860   1.01716   1.10108   0.77688   0.89626   0.15405   0.98287   0.36034   0.12198   0.37366   0.22161   0.51620   3.05945   0.19189   1.00685   0.01063   0.01253   0.00987   0.09713   0.00000   0.00000   0.02167   0.01204   0.20612   0.17498   0.35068   0.22974   0.51787   0.56082   0.10446   4.35408   0.05746   0.10642   0.37473   0.20460   0.18801   0.69937   0.58881   0.39562   0.23326   0.03558   0.85268   0.24535   0.10631   0.09983   0.04260   0.06128   0.05157   0.07145   0.22958   0.47079   0.08750   0.04149   0.20880   0.68439   0.14332   0.24613   0.65588   0.07388   0.06868   0.60974   0.13502   0.03535   0.05282   0.09612   0.36988   0.31564   1.94096   0.00000   0.53131   0.38843   0.12851   0.21915   0.30455   0.73542   0.21018   0.13683   0.98805   0.79530   0.17386   2.45142   1.06902   0.34352   0.54813   0.11325   2.35993   0.00000   0.00000   0.00000   0.00000   1.13930   1.44990   0.31715   0.47410   0.57188   0.48750   0.35689   0.93245   1.25478   2.19826   1.73453   3.39068   3.31820   0.14331  
119  3.5530   8585.046624  x:  0.45106   1.03236   1.10653   0.77390   0.89380   0.16137   0.97113   0.35999   0.12263   0.37637   0.22079   0.51973   3.06762   0.19191   1.00968   0.01060   0.01247   0.00994   0.09760   0.00000   0.00000   0.02161   0.01205   0.21462   0.17449   0.35654   0.23205   0.52941   0.56060   0.10445   4.36097   0.05757   0.10651   0.37417   0.19929   0.19098   0.70015   0.58705   0.39560   0.22892   0.03422   0.85313   0.24784   0.10590   0.10005   0.04288   0.06124   0.05271   0.07139   0.22875   0.47690   0.08793   0.04148   0.20969   0.68166   0.14335   0.25235   0.65179   0.07404   0.06944   0.60590   0.13492   0.03528   0.05285   0.09564   0.37112   0.31443   1.93506   0.00000   0.53281   0.38974   0.12854   0.21821   0.30621   0.73793   0.21331   0.13442   0.99056   0.79799   0.17655   2.47919   1.06775   0.34447   0.54871   0.11305   2.36983   0.00000   0.00000   0.00000   0.00000   1.13509   1.44795   0.31493   0.47655   0.58755   0.49345   0.35841   0.93478   1.25571   2.18911   1.73377   3.40602   3.34334   0.14326  
120  2.2616   8585.027309  x:  0.44961   1.04167   1.11324   0.77171   0.89024   0.16373   0.96277   0.35829   0.12349   0.37703   0.22063   0.51904   3.07392   0.19043   1.01483   0.01058   0.01248   0.00998   0.09750   0.00000   0.00000   0.02157   0.01204   0.21437   0.17452   0.35803   0.23116   0.53304   0.56312   0.10526   4.36468   0.05670   0.10689   0.37330   0.20847   0.18730   0.69901   0.58823   0.39023   0.23209   0.03489   0.85582   0.24634   0.10527   0.10019   0.04300   0.06136   0.05205   0.07119   0.22901   0.47730   0.08807   0.04156   0.21016   0.67954   0.14344   0.25016   0.65374   0.07357   0.06948   0.60852   0.13456   0.03524   0.05296   0.09614   0.36812   0.31287   1.93283   0.00000   0.53357   0.39240   0.13146   0.21761   0.30966   0.74115   0.21209   0.13481   0.98858   0.79721   0.17837   2.49940   1.06808   0.34321   0.54866   0.11058   2.37877   0.00000   0.00000   0.00000   0.00000   1.12828   1.44782   0.31970   0.47511   0.60150   0.49442   0.35576   0.94055   1.25900   2.17961   1.73283   3.41843   3.36196   0.14313  
121  2.1657   8585.009235  x:  0.44445   1.04828   1.12217   0.76926   0.88516   0.16207   0.95857   0.35843   0.12452   0.37596   0.22079   0.51678   3.08155   0.19219   1.02090   0.01056   0.01249   0.01003   0.09757   0.00000   0.00000   0.02155   0.01200   0.20839   0.17679   0.35490   0.23586   0.53032   0.56529   0.10472   4.36817   0.05735   0.10682   0.36958   0.20227   0.18908   0.70182   0.58878   0.38971   0.23365   0.03504   0.85939   0.24677   0.10479   0.10029   0.04309   0.06136   0.05226   0.07120   0.22947   0.47419   0.08825   0.04155   0.20865   0.68225   0.14359   0.24971   0.66004   0.07228   0.06934   0.61308   0.13429   0.03520   0.05307   0.09643   0.36635   0.31330   1.93399   0.00000   0.53285   0.39246   0.13155   0.21974   0.30608   0.74283   0.21223   0.13922   0.98525   0.79597   0.17777   2.51929   1.06999   0.34339   0.55187   0.10864   2.39034   0.00000   0.00000   0.00000   0.00000   1.11946   1.44806   0.32972   0.46995   0.61410   0.49534   0.35459   0.94930   1.26482   2.16806   1.73370   3.43658   3.37900   0.14322  
122  1.9725   8584.997732  x:  0.43838   1.04960   1.12786   0.76660   0.88107   0.16084   0.96118   0.36016   0.12374   0.37677   0.22013   0.51768   3.08775   0.19570   1.02378   0.01055   0.01252   0.01008   0.09727   0.00000   0.00000   0.02155   0.01196   0.20436   0.17504   0.35043   0.23971   0.52615   0.56667   0.10614   4.37026   0.05613   0.10702   0.37294   0.20497   0.18784   0.70214   0.59070   0.39355   0.23132   0.03489   0.85838   0.24703   0.10451   0.10034   0.04314   0.06141   0.05185   0.07134   0.22880   0.47804   0.08834   0.04163   0.20951   0.68380   0.14322   0.25135   0.65885   0.07251   0.06968   0.60858   0.13448   0.03523   0.05318   0.09633   0.36789   0.31487   1.93746   0.00000   0.53251   0.39027   0.13015   0.22050   0.30637   0.74128   0.21190   0.14312   0.98343   0.79591   0.17423   2.53038   1.07303   0.34193   0.55137   0.11036   2.40016   0.00000   0.00000   0.00000   0.00000   1.11276   1.44539   0.33503   0.46388   0.61678   0.49625   0.35653   0.95556   1.26968   2.15938   1.73679   3.44945   3.39477   0.14318  
123  1.4394   8584.984526  x:  0.43128   1.04875   1.13327   0.76329   0.87762   0.16322   0.96985   0.36199   0.12039   0.37693   0.21976   0.52227   3.09713   0.19575   1.02656   0.01053   0.01256   0.01014   0.09722   0.00000   0.00000   0.02156   0.01189   0.20703   0.17573   0.34848   0.23682   0.52305   0.56555   0.10595   4.37361   0.05633   0.10731   0.37519   0.20238   0.18843   0.70203   0.58955   0.39422   0.23362   0.03535   0.85600   0.24563   0.10399   0.10047   0.04316   0.06157   0.05181   0.07126   0.22908   0.47696   0.08845   0.04171   0.20920   0.68274   0.14358   0.24894   0.65532   0.07320   0.06979   0.60776   0.13438   0.03527   0.05331   0.09636   0.36664   0.31485   1.94467   0.00000   0.53442   0.39384   0.12863   0.21722   0.31004   0.74014   0.21402   0.14634   0.98439   0.79698   0.16960   2.54023   1.08020   0.34377   0.55234   0.11509   2.41417   0.00000   0.00000   0.00000   0.00000   1.10464   1.43898   0.33669   0.45678   0.61258   0.49384   0.35787   0.96198   1.27627   2.14971   1.73236   3.46828   3.41663   0.14305  
124  1.4090   8584.970174  x:  0.42824   1.04666   1.13690   0.76081   0.87665   0.16539   0.98039   0.35913   0.11754   0.37674   0.21864   0.52668   3.10916   0.18921   1.02738   0.01053   0.01260   0.01022   0.09676   0.00000   0.00000   0.02160   0.01179   0.20850   0.17460   0.35282   0.23691   0.52700   0.56390   0.10624   4.37866   0.05605   0.10772   0.37277   0.20407   0.18727   0.70155   0.58922   0.39556   0.23064   0.03465   0.85745   0.24645   0.10371   0.10052   0.04314   0.06162   0.05176   0.07139   0.22882   0.47580   0.08834   0.04184   0.20907   0.68230   0.14357   0.25093   0.65780   0.07307   0.07020   0.61417   0.13408   0.03532   0.05349   0.09624   0.36802   0.31421   1.95357   0.00000   0.53144   0.39138   0.12923   0.21806   0.30921   0.74170   0.21287   0.14045   0.98780   0.79661   0.16565   2.54671   1.08979   0.34178   0.55310   0.11851   2.43066   0.00000   0.00000   0.00000   0.00000   1.09552   1.43217   0.33582   0.45373   0.60432   0.49118   0.36149   0.96643   1.28293   2.14108   1.73371   3.49492   3.44172   0.14290  
125  1.6015   8584.953853  x:  0.43454   1.04446   1.13711   0.76049   0.88013   0.16569   0.99145   0.34956   0.11917   0.37720   0.21830   0.52390   3.12482   0.19358   1.02440   0.01052   0.01271   0.01032   0.09648   0.00000   0.00000   0.02166   0.01166   0.20942   0.17792   0.35666   0.23167   0.53303   0.56527   0.10617   4.38672   0.05624   0.10805   0.36968   0.20365   0.18682   0.70237   0.58939   0.39197   0.23276   0.03479   0.86165   0.24492   0.10337   0.10071   0.04309   0.06181   0.05080   0.07115   0.22854   0.48081   0.08856   0.04188   0.20974   0.68461   0.14369   0.25108   0.66074   0.07244   0.07041   0.60822   0.13406   0.03546   0.05376   0.09612   0.36851   0.31493   1.96116   0.00000   0.53375   0.39293   0.12987   0.22073   0.30489   0.74449   0.21142   0.14015   0.99357   0.79777   0.16445   2.54849   1.09892   0.33906   0.55702   0.11678   2.44827   0.00000   0.00000   0.00000   0.00000   1.08773   1.42950   0.33953   0.46004   0.59647   0.48792   0.36413   0.96741   1.28815   2.13537   1.73760   3.52810   3.47672   0.14282  
126  1.4919   8584.935736  x:  0.44656   1.04309   1.13535   0.76349   0.88623   0.16519   1.00068   0.33690   0.12102   0.37628   0.21850   0.52040   3.14344   0.19918   1.02097   0.01052   0.01279   0.01046   0.09606   0.00000   0.00000   0.02176   0.01153   0.20996   0.17486   0.35502   0.23363   0.53499   0.56863   0.10665   4.39793   0.05588   0.10888   0.37165   0.20385   0.18648   0.70476   0.59114   0.39275   0.23019   0.03440   0.86271   0.24570   0.10333   0.10091   0.04310   0.06201   0.05092   0.07151   0.22860   0.47626   0.08855   0.04218   0.20992   0.68491   0.14377   0.25212   0.66062   0.07306   0.07090   0.60987   0.13406   0.03564   0.05408   0.09597   0.37390   0.31354   1.96532   0.00000   0.53435   0.39094   0.12898   0.21705   0.30953   0.74687   0.21195   0.14117   0.99671   0.79838   0.16511   2.54667   1.10487   0.33874   0.56083   0.11375   2.46565   0.00000   0.00000   0.00000   0.00000   1.08395   1.43082   0.34784   0.47206   0.59217   0.48923   0.36569   0.96626   1.29173   2.13348   1.73114   3.56531   3.52168   0.14264  
127  2.2602   8584.918974  x:  0.45652   1.04277   1.13300   0.76997   0.89153   0.16522   1.00663   0.32932   0.11936   0.37769   0.21726   0.52433   3.16205   0.19647   1.02323   0.01051   0.01293   0.01060   0.09564   0.00000   0.00000   0.02184   0.01139   0.21565   0.17526   0.35061   0.23931   0.52853   0.56784   0.10692   4.41168   0.05568   0.10957   0.37233   0.20310   0.18585   0.70631   0.59221   0.39526   0.23171   0.03495   0.86088   0.24482   0.10300   0.10115   0.04304   0.06233   0.04973   0.07164   0.22817   0.48136   0.08871   0.04232   0.21013   0.68533   0.14421   0.25070   0.65958   0.07319   0.07111   0.61728   0.13397   0.03585   0.05444   0.09604   0.37156   0.31733   1.96493   0.00000   0.53472   0.39510   0.12626   0.21607   0.31007   0.74502   0.21270   0.14202   0.99509   0.79796   0.17092   2.54264   1.10641   0.33942   0.55979   0.11282   2.47833   0.00000   0.00000   0.00000   0.00000   1.08645   1.43386   0.35220   0.48202   0.59281   0.49377   0.36207   0.96369   1.29227   2.13770   1.73640   3.60297   3.56685   0.14250  
128  2.0824   8584.902990  x:  0.45905   1.04357   1.13069   0.77837   0.89390   0.16574   1.00989   0.33089   0.11492   0.37870   0.21555   0.53164   3.18109   0.19255   1.02840   0.01049   0.01305   0.01075   0.09517   0.00000   0.00000   0.02191   0.01126   0.21437   0.17329   0.35364   0.24024   0.52444   0.56976   0.10680   4.42940   0.05576   0.11041   0.37353   0.20317   0.18500   0.70731   0.59284   0.39576   0.23205   0.03516   0.86176   0.24429   0.10303   0.10133   0.04295   0.06251   0.04921   0.07175   0.22868   0.47886   0.08873   0.04249   0.20999   0.68705   0.14430   0.25173   0.66459   0.07237   0.07141   0.61079   0.13405   0.03604   0.05480   0.09595   0.36658   0.31521   1.96182   0.00000   0.53160   0.39342   0.12919   0.21774   0.30881   0.74466   0.21015   0.14787   0.99209   0.80112   0.17961   2.53792   1.10323   0.34283   0.55948   0.11337   2.48620   0.00000   0.00000   0.00000   0.00000   1.09379   1.43645   0.34801   0.48455   0.59718   0.50009   0.35942   0.96140   1.29079   2.14924   1.73511   3.64442   3.60986   0.14240  
129  1.9249   8584.887721  x:  0.45265   1.04505   1.12722   0.78460   0.89226   0.16531   1.00951   0.33817   0.11396   0.37723   0.21541   0.53196   3.19923   0.19983   1.03232   0.01046   0.01317   0.01090   0.09464   0.00000   0.00000   0.02200   0.01114   0.20938   0.17054   0.35630   0.24151   0.52838   0.57170   0.10732   4.45047   0.05512   0.11114   0.37156   0.20292   0.18472   0.70733   0.59292   0.39658   0.23089   0.03367   0.86439   0.24599   0.10295   0.10140   0.04283   0.06269   0.04910   0.07190   0.22787   0.48067   0.08874   0.04266   0.21043   0.68728   0.14425   0.25022   0.66535   0.07308   0.07199   0.61244   0.13384   0.03625   0.05510   0.09560   0.36796   0.31427   1.95795   0.00000   0.53716   0.39695   0.12723   0.21590   0.30884   0.74846   0.21051   0.14513   0.98914   0.80276   0.18761   2.53307   1.09683   0.34101   0.55743   0.11396   2.48921   0.00000   0.00000   0.00000   0.00000   1.10320   1.43966   0.34114   0.47814   0.60216   0.49900   0.35627   0.96044   1.28746   2.16638   1.73404   3.68848   3.65235   0.14238  
130  2.0534   8584.877658  x:  0.44494   1.04649   1.12387   0.78604   0.88913   0.16360   1.00545   0.34236   0.11633   0.37706   0.21605   0.52770   3.20955   0.20369   1.03347   0.01043   0.01326   0.01100   0.09449   0.00000   0.00000   0.02205   0.01106   0.21183   0.17379   0.35690   0.23971   0.53075   0.57023   0.10688   4.46579   0.05550   0.11160   0.36950   0.20362   0.18428   0.70724   0.59287   0.39380   0.23164   0.03455   0.86405   0.24428   0.10294   0.10156   0.04276   0.06286   0.04862   0.07189   0.22830   0.48000   0.08876   0.04278   0.21051   0.68613   0.14454   0.25104   0.66232   0.07304   0.07198   0.61501   0.13383   0.03640   0.05534   0.09556   0.37074   0.31684   1.95594   0.00000   0.53462   0.39277   0.12710   0.21504   0.30973   0.74881   0.20999   0.14408   0.98976   0.80383   0.19300   2.53011   1.09338   0.34357   0.55945   0.11381   2.48791   0.00000   0.00000   0.00000   0.00000   1.10928   1.44342   0.33938   0.47043   0.60481   0.49915   0.36073   0.96123   1.28408   2.17969   1.73613   3.71650   3.68400   0.14222  
131  2.3138   8584.872070  x:  0.44022   1.04849   1.12229   0.78450   0.88719   0.16361   0.99854   0.34192   0.11811   0.37786   0.21516   0.52489   3.21278   0.19944   1.03167   0.01042   0.01330   0.01106   0.09422   0.00000   0.00000   0.02210   0.01103   0.21501   0.17315   0.35603   0.23785   0.53073   0.56979   0.10721   4.47572   0.05511   0.11182   0.37105   0.20314   0.18378   0.70873   0.59340   0.39411   0.23077   0.03447   0.86254   0.24442   0.10283   0.10156   0.04269   0.06294   0.04827   0.07198   0.22785   0.48101   0.08871   0.04284   0.21061   0.68704   0.14437   0.25142   0.66409   0.07286   0.07215   0.61320   0.13373   0.03647   0.05545   0.09549   0.37341   0.31754   1.95692   0.00000   0.53318   0.39488   0.12626   0.21569   0.30848   0.74703   0.20987   0.14245   0.99332   0.80398   0.19381   2.52909   1.09288   0.34329   0.55884   0.11376   2.48393   0.00000   0.00000   0.00000   0.00000   1.11197   1.44731   0.34200   0.46571   0.60591   0.49532   0.36208   0.96408   1.28164   2.18849   1.73347   3.73488   3.70210   0.14212  
132  1.2525   8584.868338  x:  0.43925   1.05125   1.12307   0.78152   0.88699   0.16581   0.99225   0.34124   0.11672   0.37586   0.21553   0.52706   3.21130   0.20069   1.02878   0.01040   0.01334   0.01111   0.09419   0.00000   0.00000   0.02213   0.01102   0.21679   0.17322   0.35546   0.23829   0.52908   0.56997   0.10688   4.48359   0.05537   0.11191   0.37070   0.20276   0.18364   0.70850   0.59323   0.39599   0.23111   0.03481   0.86246   0.24390   0.10284   0.10157   0.04263   0.06297   0.04814   0.07199   0.22789   0.48013   0.08867   0.04286   0.21030   0.68741   0.14447   0.25094   0.66565   0.07263   0.07206   0.61225   0.13371   0.03651   0.05554   0.09545   0.37224   0.31497   1.95969   0.00000   0.53474   0.39417   0.12715   0.21409   0.31035   0.74694   0.20950   0.14190   0.99666   0.80327   0.19167   2.52911   1.09490   0.34303   0.55770   0.11315   2.47757   0.00000   0.00000   0.00000   0.00000   1.11146   1.44902   0.34260   0.46475   0.60625   0.49425   0.36415   0.96858   1.27899   2.19490   1.73632   3.75021   3.71540   0.14209  
133  0.7825   8584.863890  x:  0.44069   1.05548   1.12636   0.77735   0.88760   0.16562   0.98632   0.34290   0.11575   0.37949   0.21329   0.52992   3.20638   0.20403   1.02541   0.01037   0.01337   0.01117   0.09409   0.00000   0.00000   0.02218   0.01103   0.21629   0.17296   0.35677   0.23902   0.52661   0.57047   0.10728   4.49364   0.05488   0.11210   0.36968   0.20330   0.18340   0.70759   0.59247   0.39586   0.23060   0.03447   0.86250   0.24413   0.10282   0.10158   0.04261   0.06305   0.04818   0.07207   0.22782   0.48021   0.08859   0.04296   0.21030   0.68551   0.14457   0.25113   0.66434   0.07288   0.07223   0.61371   0.13367   0.03656   0.05562   0.09533   0.37095   0.31578   1.96386   0.00000   0.53418   0.39369   0.12697   0.21503   0.30871   0.74725   0.20915   0.14299   0.99832   0.80218   0.18822   2.52978   1.09922   0.34448   0.55788   0.11261   2.46775   0.00000   0.00000   0.00000   0.00000   1.10835   1.44901   0.34102   0.46619   0.60598   0.49312   0.36343   0.97567   1.27475   2.20238   1.73498   3.76959   3.73408   0.14211  
134  1.1007   8584.859516  x:  0.44387   1.06004   1.13187   0.77414   0.88877   0.16384   0.98392   0.34750   0.11510   0.37521   0.21498   0.52905   3.19904   0.20315   1.02520   0.01033   0.01340   0.01125   0.09403   0.00000   0.00000   0.02221   0.01105   0.21592   0.17302   0.35726   0.23880   0.52739   0.57087   0.10722   4.50391   0.05486   0.11226   0.37034   0.20298   0.18305   0.70851   0.59253   0.39363   0.23082   0.03422   0.86262   0.24418   0.10299   0.10159   0.04259   0.06305   0.04811   0.07211   0.22745   0.48152   0.08853   0.04301   0.21061   0.68537   0.14439   0.25097   0.66319   0.07303   0.07235   0.61326   0.13361   0.03664   0.05574   0.09521   0.37175   0.31761   1.96705   0.00000   0.53200   0.39436   0.12567   0.21471   0.30826   0.74783   0.20958   0.14331   0.99573   0.80125   0.18623   2.53143   1.10455   0.34342   0.55740   0.11555   2.45789   0.00000   0.00000   0.00000   0.00000   1.10472   1.44756   0.34057   0.46937   0.60436   0.49591   0.36310   0.98300   1.26933   2.20893   1.73385   3.79050   3.75442   0.14208  
135  1.1212   8584.856163  x:  0.44638   1.06299   1.13638   0.77216   0.88947   0.16439   0.98468   0.35181   0.11691   0.37773   0.21394   0.52663   3.19225   0.20231   1.02745   0.01029   0.01343   0.01131   0.09404   0.00000   0.00000   0.02224   0.01108   0.21706   0.17276   0.35637   0.23866   0.52963   0.57025   0.10718   4.51171   0.05487   0.11234   0.37048   0.20274   0.18303   0.70924   0.59304   0.39320   0.23076   0.03440   0.86251   0.24423   0.10303   0.10160   0.04256   0.06307   0.04818   0.07214   0.22767   0.48005   0.08850   0.04306   0.21030   0.68633   0.14439   0.25126   0.66430   0.07271   0.07234   0.61226   0.13354   0.03669   0.05583   0.09521   0.37310   0.31691   1.96794   0.00000   0.53245   0.39422   0.12585   0.21343   0.30983   0.74755   0.20978   0.14320   0.99278   0.80150   0.18564   2.53329   1.10811   0.34289   0.55830   0.11952   2.45101   0.00000   0.00000   0.00000   0.00000   1.10254   1.44609   0.34209   0.47188   0.60217   0.49634   0.36075   0.98788   1.26444   2.21311   1.73622   3.80788   3.77135   0.14215  
136  1.3781   8584.853870  x:  0.44715   1.06318   1.13823   0.77114   0.88867   0.16601   0.98710   0.35241   0.11703   0.37692   0.21434   0.52623   3.18633   0.20289   1.03035   0.01026   0.01346   0.01137   0.09413   0.00000   0.00000   0.02224   0.01113   0.21768   0.17114   0.35622   0.23817   0.53055   0.56950   0.10717   4.51638   0.05479   0.11254   0.36942   0.20335   0.18324   0.70810   0.59280   0.39492   0.23092   0.03479   0.86208   0.24415   0.10320   0.10164   0.04258   0.06307   0.04789   0.07223   0.22760   0.48090   0.08852   0.04310   0.21056   0.68586   0.14437   0.25130   0.66580   0.07231   0.07229   0.61382   0.13349   0.03675   0.05592   0.09531   0.37313   0.31600   1.96560   0.00000   0.53460   0.39395   0.12693   0.21540   0.30830   0.74625   0.20849   0.14415   0.99285   0.80341   0.18594   2.53507   1.10841   0.34272   0.55934   0.12081   2.44826   0.00000   0.00000   0.00000   0.00000   1.10190   1.44493   0.34500   0.47265   0.60024   0.49648   0.36204   0.98923   1.26079   2.21434   1.73487   3.82035   3.78661   0.14223  
137  0.6242   8584.848447  x:  0.44722   1.06022   1.13987   0.77001   0.88455   0.16486   0.99411   0.34785   0.11533   0.37744   0.21394   0.52926   3.17193   0.20235   1.03568   0.01017   0.01347   0.01151   0.09429   0.00000   0.00000   0.02228   0.01124   0.21595   0.17198   0.35654   0.23843   0.52941   0.57060   0.10711   4.52635   0.05480   0.11259   0.37037   0.20293   0.18284   0.70873   0.59348   0.39583   0.23109   0.03471   0.86391   0.24462   0.10354   0.10167   0.04260   0.06302   0.04803   0.07237   0.22768   0.48090   0.08844   0.04319   0.21047   0.68694   0.14409   0.25153   0.66601   0.07213   0.07229   0.61300   0.13346   0.03683   0.05606   0.09526   0.37108   0.31839   1.95678   0.00000   0.53287   0.39436   0.12581   0.21371   0.30935   0.74980   0.20972   0.14155   0.99653   0.80589   0.18770   2.53993   1.10568   0.34198   0.56047   0.11741   2.44718   0.00000   0.00000   0.00000   0.00000   1.10033   1.44174   0.34847   0.47272   0.59748   0.49327   0.36465   0.98912   1.25400   2.21462   1.73427   3.85613   3.82455   0.14242  
138  0.7994   8584.841455  x:  0.44669   1.05611   1.13832   0.77067   0.88082   0.16822   1.00119   0.33954   0.11555   0.37646   0.21367   0.52778   3.15812   0.20178   1.03305   0.01002   0.01353   0.01166   0.09438   0.00000   0.00000   0.02234   0.01139   0.21381   0.17265   0.35492   0.23924   0.52641   0.56898   0.10679   4.53786   0.05467   0.11260   0.36922   0.20279   0.18206   0.71045   0.59265   0.39110   0.23136   0.03474   0.86309   0.24454   0.10366   0.10149   0.04248   0.06286   0.04810   0.07235   0.22729   0.48018   0.08818   0.04322   0.20996   0.68549   0.14363   0.25114   0.66152   0.07193   0.07215   0.61194   0.13311   0.03689   0.05620   0.09511   0.37460   0.31517   1.94998   0.00000   0.53192   0.39403   0.12696   0.21459   0.30795   0.74573   0.20853   0.14140   0.99677   0.80231   0.18725   2.54541   1.10078   0.34340   0.55659   0.11566   2.45363   0.00000   0.00000   0.00000   0.00000   1.10040   1.43747   0.34634   0.47219   0.59880   0.49302   0.36298   0.98778   1.25205   2.21345   1.73461   3.91200   3.87178   0.14241  
139  1.0606   8584.835090  x:  0.44601   1.05259   1.13427   0.77074   0.87762   0.16521   1.00420   0.33492   0.11637   0.37549   0.21341   0.52502   3.14922   0.20166   1.02772   0.00988   0.01359   0.01180   0.09444   0.00000   0.00000   0.02240   0.01152   0.21605   0.17188   0.35456   0.23734   0.52835   0.56944   0.10695   4.54554   0.05428   0.11237   0.36751   0.20246   0.18211   0.70544   0.59041   0.39342   0.23088   0.03547   0.85897   0.24400   0.10365   0.10132   0.04239   0.06275   0.04782   0.07239   0.22690   0.47944   0.08796   0.04328   0.20939   0.68261   0.14339   0.25125   0.66426   0.07088   0.07188   0.61044   0.13281   0.03694   0.05634   0.09512   0.37141   0.31765   1.94698   0.00000   0.53143   0.39218   0.12549   0.21357   0.30843   0.74399   0.20898   0.14271   0.99293   0.79768   0.18456   2.54714   1.09669   0.34469   0.55347   0.11493   2.46153   0.00000   0.00000   0.00000   0.00000   1.10026   1.43537   0.34459   0.47151   0.60113   0.49447   0.36014   0.98544   1.25278   2.21071   1.73433   3.96420   3.91726   0.14240  
140  1.9025   8584.826675  x:  0.44526   1.05040   1.12562   0.77061   0.87562   0.16564   0.99713   0.33980   0.11456   0.37573   0.21304   0.52798   3.14740   0.20432   1.02430   0.00967   0.01366   0.01203   0.09483   0.00000   0.00000   0.02247   0.01172   0.21782   0.17209   0.35783   0.23569   0.52856   0.56493   0.10677   4.54636   0.05417   0.11241   0.36905   0.20230   0.18195   0.70581   0.59089   0.39432   0.23106   0.03576   0.85757   0.24426   0.10395   0.10126   0.04238   0.06258   0.04805   0.07255   0.22668   0.47954   0.08784   0.04335   0.20941   0.68457   0.14285   0.25119   0.66269   0.07046   0.07177   0.61051   0.13258   0.03705   0.05655   0.09504   0.37102   0.31499   1.94919   0.00000   0.52782   0.39425   0.12753   0.21434   0.30721   0.74777   0.20841   0.14150   0.98379   0.79857   0.18078   2.53862   1.09650   0.34320   0.55509   0.11576   2.47201   0.00000   0.00000   0.00000   0.00000   1.09882   1.43871   0.34889   0.47076   0.60301   0.49493   0.35923   0.97827   1.25612   2.20212   1.73441   4.03433   3.98685   0.14265  
141  1.1549   8584.816603  x:  0.44551   1.04987   1.12035   0.77478   0.87471   0.16837   0.98427   0.34975   0.11400   0.37561   0.21267   0.52785   3.15150   0.20104   1.02635   0.00942   0.01375   0.01229   0.09521   0.00000   0.00000   0.02255   0.01194   0.21656   0.17266   0.35505   0.23580   0.52701   0.56628   0.10667   4.54240   0.05409   0.11227   0.36863   0.20225   0.18117   0.70824   0.59035   0.39313   0.23205   0.03600   0.86105   0.24472   0.10429   0.10118   0.04236   0.06232   0.04804   0.07262   0.22677   0.47943   0.08768   0.04347   0.20890   0.68071   0.14263   0.25119   0.66313   0.06948   0.07152   0.60958   0.13229   0.03717   0.05683   0.09516   0.37210   0.31855   1.95315   0.00000   0.53307   0.38949   0.12479   0.21425   0.30781   0.74515   0.20904   0.14104   0.98369   0.80372   0.17969   2.52438   1.10014   0.34210   0.55544   0.11365   2.48246   0.00000   0.00000   0.00000   0.00000   1.09450   1.44085   0.34673   0.47101   0.60415   0.49340   0.35969   0.96898   1.26074   2.19033   1.73402   4.12054   4.07385   0.14292  
142  2.4721   8584.811814  x:  0.44584   1.05071   1.12244   0.77827   0.87454   0.16799   0.97876   0.35403   0.11505   0.37547   0.21305   0.52603   3.15728   0.20296   1.02971   0.00930   0.01380   0.01242   0.09547   0.00000   0.00000   0.02258   0.01203   0.21609   0.17187   0.35153   0.23670   0.52748   0.56842   0.10657   4.53804   0.05414   0.11210   0.36742   0.20209   0.18168   0.70517   0.59051   0.39342   0.23202   0.03657   0.85971   0.24475   0.10452   0.10115   0.04236   0.06219   0.04798   0.07274   0.22664   0.47949   0.08766   0.04350   0.20882   0.68287   0.14227   0.25149   0.66383   0.06886   0.07134   0.60998   0.13212   0.03723   0.05696   0.09522   0.37221   0.31680   1.95390   0.00000   0.52859   0.39296   0.12627   0.21418   0.30831   0.74315   0.20905   0.14112   0.98963   0.80264   0.18029   2.51733   1.10210   0.34301   0.55412   0.11287   2.48500   0.00000   0.00000   0.00000   0.00000   1.09334   1.43984   0.34338   0.47134   0.60327   0.49287   0.36011   0.96576   1.26305   2.18498   1.73425   4.16271   4.11789   0.14300  
143  1.8821   8584.808027  x:  0.44581   1.05241   1.12808   0.77802   0.87415   0.16645   0.97726   0.35338   0.11539   0.37553   0.21310   0.52564   3.16755   0.20293   1.03147   0.00920   0.01381   0.01251   0.09564   0.00000   0.00000   0.02262   0.01208   0.21522   0.17062   0.35305   0.23778   0.52835   0.56616   0.10647   4.53099   0.05410   0.11215   0.36842   0.20241   0.18167   0.70682   0.59015   0.39230   0.23208   0.03657   0.85743   0.24493   0.10474   0.10113   0.04238   0.06214   0.04832   0.07278   0.22662   0.47932   0.08766   0.04352   0.20887   0.68212   0.14215   0.25136   0.66293   0.06900   0.07134   0.60966   0.13211   0.03727   0.05703   0.09515   0.37061   0.31703   1.95170   0.00000   0.53040   0.39180   0.12657   0.21441   0.30740   0.74653   0.20916   0.14316   0.99542   0.79605   0.18068   2.51313   1.10150   0.34336   0.55361   0.11595   2.48246   0.00000   0.00000   0.00000   0.00000   1.09712   1.43869   0.34526   0.47131   0.60053   0.49354   0.35948   0.96642   1.26494   2.18231   1.73464   4.20072   4.15541   0.14315  
144  0.9311   8584.800921  x:  0.44592   1.05636   1.13625   0.76655   0.87318   0.16638   0.98260   0.34743   0.11447   0.37577   0.21313   0.52757   3.19315   0.20268   1.02980   0.00900   0.01388   0.01266   0.09587   0.00000   0.00000   0.02267   0.01210   0.21581   0.17128   0.35399   0.23416   0.52786   0.56730   0.10619   4.51349   0.05447   0.11173   0.36819   0.20193   0.18183   0.70549   0.59196   0.39382   0.23207   0.03622   0.86336   0.24541   0.10522   0.10107   0.04235   0.06192   0.04854   0.07279   0.22667   0.47935   0.08765   0.04354   0.20900   0.68220   0.14204   0.25180   0.66330   0.06874   0.07117   0.60983   0.13208   0.03733   0.05717   0.09505   0.37330   0.31761   1.94500   0.00000   0.53004   0.39182   0.12572   0.21430   0.30821   0.74213   0.20966   0.14290   0.99152   0.79316   0.18192   2.50965   1.09850   0.34343   0.55356   0.11322   2.47020   0.00000   0.00000   0.00000   0.00000   1.10293   1.43598   0.34576   0.47142   0.59649   0.49446   0.35877   0.97227   1.26720   2.18102   1.73466   4.27770   4.23208   0.14321  
145  1.1223   8584.796287  x:  0.44672   1.05852   1.13962   0.75990   0.87275   0.16620   0.98855   0.34353   0.11528   0.37522   0.21337   0.52527   3.20922   0.20114   1.02816   0.00886   0.01394   0.01274   0.09585   0.00000   0.00000   0.02270   0.01209   0.21546   0.17063   0.35181   0.23593   0.52679   0.56666   0.10602   4.50183   0.05452   0.11154   0.36791   0.20268   0.18163   0.70626   0.58813   0.39349   0.23195   0.03680   0.85808   0.24493   0.10525   0.10095   0.04225   0.06183   0.04844   0.07283   0.22648   0.47893   0.08760   0.04351   0.20876   0.68256   0.14180   0.25156   0.66253   0.06841   0.07095   0.60936   0.13204   0.03735   0.05724   0.09504   0.37142   0.31688   1.94282   0.00000   0.53004   0.39154   0.12643   0.21451   0.30719   0.74475   0.20905   0.14131   0.98804   0.80017   0.18174   2.50966   1.09698   0.34293   0.55321   0.11031   2.46180   0.00000   0.00000   0.00000   0.00000   1.10366   1.43502   0.34334   0.47222   0.59694   0.49214   0.36008   0.97576   1.26627   2.18195   1.73479   4.33155   4.28336   0.14304  
146  1.7870   8584.793822  x:  0.44680   1.05802   1.13922   0.76045   0.87224   0.16645   0.99137   0.34101   0.11561   0.37505   0.21347   0.52446   3.21414   0.20088   1.02777   0.00878   0.01397   0.01278   0.09583   0.00000   0.00000   0.02272   0.01205   0.21406   0.17008   0.35307   0.23812   0.52699   0.56603   0.10589   4.49583   0.05460   0.11145   0.36871   0.20103   0.18165   0.70395   0.59319   0.39211   0.23259   0.03684   0.85671   0.24471   0.10528   0.10090   0.04220   0.06180   0.04841   0.07281   0.22639   0.47870   0.08760   0.04350   0.20875   0.68046   0.14194   0.25090   0.66217   0.06839   0.07086   0.60907   0.13207   0.03735   0.05727   0.09501   0.36940   0.31694   1.94426   0.00000   0.52967   0.39161   0.12638   0.21431   0.30720   0.74353   0.20918   0.14071   0.98743   0.80215   0.18038   2.51155   1.09716   0.34250   0.55354   0.11301   2.45853   0.00000   0.00000   0.00000   0.00000   1.10192   1.43629   0.34285   0.47230   0.59932   0.49016   0.36154   0.97523   1.26181   2.18390   1.73493   4.36314   4.31387   0.14298  
147  0.8840   8584.787495  x:  0.44558   1.05382   1.13481   0.76656   0.87005   0.16517   0.99660   0.33553   0.11538   0.37532   0.21363   0.52517   3.21985   0.20129   1.02795   0.00858   0.01407   0.01287   0.09584   0.00000   0.00000   0.02276   0.01192   0.21369   0.16989   0.35325   0.23862   0.52745   0.56589   0.10586   4.48135   0.05466   0.11124   0.36855   0.20257   0.18181   0.70558   0.58830   0.39222   0.23219   0.03649   0.86061   0.24482   0.10565   0.10088   0.04214   0.06165   0.04852   0.07281   0.22642   0.47881   0.08772   0.04346   0.20920   0.68319   0.14189   0.25150   0.66221   0.06861   0.07075   0.60952   0.13230   0.03739   0.05735   0.09488   0.36815   0.31698   1.94989   0.00000   0.52983   0.39204   0.12612   0.21370   0.30800   0.74103   0.20987   0.14175   0.98718   0.79947   0.17719   2.51841   1.09956   0.34233   0.55411   0.12092   2.45236   0.00000   0.00000   0.00000   0.00000   1.09397   1.44045   0.34180   0.47108   0.60560   0.48939   0.36257   0.97102   1.24687   2.19078   1.73400   4.44671   4.39893   0.14289  
148  1.5270   8584.783141  x:  0.44448   1.05036   1.13060   0.77011   0.86909   0.16630   0.99791   0.33503   0.11515   0.37566   0.21377   0.52575   3.21928   0.20005   1.02862   0.00844   0.01414   0.01293   0.09581   0.00000   0.00000   0.02278   0.01182   0.21426   0.17081   0.35066   0.23492   0.52640   0.56739   0.10577   4.47349   0.05492   0.11090   0.36807   0.20194   0.18201   0.70552   0.59120   0.39521   0.23201   0.03692   0.85962   0.24440   0.10586   0.10087   0.04210   0.06159   0.04839   0.07282   0.22667   0.47893   0.08783   0.04343   0.20918   0.68206   0.14223   0.25136   0.66196   0.06870   0.07057   0.60984   0.13246   0.03742   0.05739   0.09490   0.37203   0.31616   1.95214   0.00000   0.53093   0.39166   0.12661   0.21464   0.30663   0.74677   0.20904   0.14264   0.98869   0.79716   0.17715   2.52306   1.10182   0.34173   0.55484   0.12016   2.45043   0.00000   0.00000   0.00000   0.00000   1.08852   1.44107   0.34090   0.46998   0.60674   0.49381   0.35894   0.96993   1.24121   2.19654   1.73406   4.50688   4.46005   0.14286  
149  1.8332   8584.774532  x:  0.44498   1.04458   1.12244   0.77487   0.86943   0.16855   0.99390   0.34167   0.11585   0.37587   0.21417   0.52502   3.20770   0.20085   1.02958   0.00815   0.01429   0.01302   0.09571   0.00000   0.00000   0.02283   0.01159   0.21242   0.17087   0.35550   0.23620   0.52531   0.56638   0.10579   4.46423   0.05488   0.11063   0.37011   0.20218   0.18249   0.70393   0.58994   0.39307   0.23205   0.03666   0.85676   0.24411   0.10605   0.10084   0.04201   0.06151   0.04870   0.07278   0.22670   0.47914   0.08809   0.04332   0.20976   0.68503   0.14247   0.25141   0.66296   0.06915   0.07051   0.61024   0.13282   0.03745   0.05744   0.09466   0.37085   0.31694   1.95063   0.00000   0.53191   0.39127   0.12580   0.21385   0.30776   0.74284   0.21026   0.13923   0.99340   0.79812   0.17581   2.52880   1.10299   0.33913   0.55881   0.11431   2.45381   0.00000   0.00000   0.00000   0.00000   1.08696   1.43588   0.34612   0.47049   0.60270   0.50145   0.35284   0.97540   1.24625   2.20835   1.73400   4.63266   4.58592   0.14273  
150  1.6283   8584.766241  x:  0.44790   1.04072   1.11814   0.78007   0.87008   0.16497   0.98757   0.34781   0.11650   0.37612   0.21416   0.52446   3.19257   0.19968   1.02924   0.00787   0.01445   0.01309   0.09548   0.00000   0.00000   0.02286   0.01135   0.21434   0.16949   0.35306   0.23705   0.52767   0.56631   0.10586   4.45867   0.05483   0.11034   0.36830   0.20262   0.18233   0.70693   0.59145   0.39557   0.23150   0.03614   0.86247   0.24422   0.10635   0.10080   0.04189   0.06132   0.04861   0.07271   0.22682   0.47878   0.08823   0.04325   0.20992   0.68239   0.14317   0.25063   0.65987   0.07003   0.07040   0.61027   0.13316   0.03747   0.05747   0.09450   0.36784   0.31529   1.94791   0.00000   0.53094   0.39292   0.12738   0.21421   0.30727   0.74358   0.20977   0.14149   0.99309   0.80040   0.17371   2.53138   1.10208   0.34004   0.55763   0.11372   2.45927   0.00000   0.00000   0.00000   0.00000   1.09137   1.42830   0.34904   0.47341   0.59972   0.49811   0.35580   0.98231   1.25528   2.21673   1.73501   4.75666   4.70993   0.14252  
151  3.4789   8584.762011  x:  0.44946   1.04050   1.11945   0.78145   0.87062   0.16647   0.98414   0.34892   0.11636   0.37690   0.21410   0.52569   3.18294   0.19918   1.02827   0.00771   0.01457   0.01313   0.09540   0.00000   0.00000   0.02288   0.01124   0.21353   0.17126   0.35285   0.23736   0.52701   0.56790   0.10593   4.45813   0.05490   0.11014   0.36983   0.20210   0.18283   0.70507   0.59139   0.39383   0.23213   0.03659   0.86112   0.24355   0.10640   0.10084   0.04186   0.06128   0.04829   0.07270   0.22702   0.47938   0.08841   0.04320   0.21030   0.68515   0.14328   0.25128   0.66303   0.06953   0.07023   0.61130   0.13339   0.03750   0.05753   0.09460   0.37111   0.31602   1.94692   0.00000   0.53262   0.39251   0.12656   0.21446   0.30717   0.74618   0.20973   0.14250   0.98950   0.79878   0.17428   2.52984   1.10111   0.34201   0.55634   0.11539   2.46212   0.00000   0.00000   0.00000   0.00000   1.09535   1.42598   0.34709   0.47497   0.59926   0.49331   0.36097   0.98460   1.25944   2.21697   1.73493   4.81976   4.77701   0.14240  
152  2.5507   8584.754431  x:  0.44814   1.04694   1.13407   0.77425   0.87232   0.16648   0.98588   0.34930   0.11738   0.37698   0.21446   0.52486   3.16281   0.19934   1.02639   0.00745   0.01476   0.01317   0.09517   0.00000   0.00000   0.02292   0.01109   0.21316   0.17230   0.35553   0.23453   0.52606   0.56829   0.10601   4.46738   0.05484   0.10989   0.36875   0.20274   0.18235   0.70883   0.59267   0.39823   0.23140   0.03662   0.85835   0.24315   0.10624   0.10084   0.04180   0.06120   0.04838   0.07265   0.22720   0.47939   0.08861   0.04308   0.21037   0.68544   0.14368   0.25091   0.66184   0.07015   0.07022   0.61169   0.13363   0.03751   0.05752   0.09449   0.37006   0.31553   1.95160   0.00000   0.53294   0.39269   0.12684   0.21433   0.30794   0.74375   0.21012   0.14124   0.98932   0.79825   0.18077   2.51792   1.09622   0.34003   0.55956   0.11448   2.46578   0.00000   0.00000   0.00000   0.00000   1.10269   1.43949   0.33933   0.47365   0.60140   0.49235   0.36241   0.98112   1.26233   2.20175   1.73445   4.94406   4.90235   0.14223  
153  1.2369   8584.751382  x:  0.44667   1.04957   1.13742   0.76859   0.87352   0.16536   0.98778   0.34995   0.11787   0.37695   0.21456   0.52423   3.15552   0.19878   1.02551   0.00734   0.01485   0.01317   0.09508   0.00000   0.00000   0.02293   0.01104   0.21500   0.17052   0.35432   0.23669   0.52556   0.56734   0.10612   4.47207   0.05463   0.10991   0.37100   0.20230   0.18323   0.70468   0.59133   0.39575   0.23151   0.03609   0.86231   0.24351   0.10625   0.10084   0.04176   0.06110   0.04837   0.07255   0.22713   0.47924   0.08868   0.04304   0.21058   0.68530   0.14382   0.25088   0.66184   0.07029   0.07026   0.61165   0.13368   0.03751   0.05751   0.09444   0.37058   0.31509   1.95367   0.00000   0.53333   0.39282   0.12711   0.21459   0.30741   0.74585   0.20985   0.14170   0.99137   0.79994   0.18302   2.51308   1.09490   0.34096   0.55844   0.11478   2.46591   0.00000   0.00000   0.00000   0.00000   1.10595   1.44488   0.33783   0.47218   0.60228   0.49407   0.36111   0.97836   1.26319   2.19413   1.73474   4.99620   4.95405   0.14220  
154  2.3416   8584.749711  x:  0.44510   1.05044   1.13432   0.76464   0.87563   0.16538   0.98903   0.35032   0.11786   0.37724   0.21449   0.52467   3.15378   0.19832   1.02468   0.00728   0.01491   0.01317   0.09504   0.00000   0.00000   0.02294   0.01105   0.21333   0.17091   0.35348   0.23856   0.52807   0.56891   0.10621   4.47519   0.05455   0.10994   0.36969   0.20239   0.18293   0.70695   0.59254   0.39460   0.23189   0.03626   0.86168   0.24332   0.10615   0.10088   0.04178   0.06111   0.04816   0.07254   0.22723   0.47957   0.08873   0.04302   0.21060   0.68597   0.14389   0.25094   0.66279   0.07009   0.07025   0.61214   0.13372   0.03751   0.05750   0.09453   0.36974   0.31517   1.95363   0.00000   0.53323   0.39343   0.12714   0.21451   0.30778   0.74568   0.20999   0.14279   0.99247   0.80004   0.18297   2.51140   1.09618   0.34327   0.55609   0.11524   2.46225   0.00000   0.00000   0.00000   0.00000   1.10740   1.44357   0.33855   0.47062   0.60330   0.49557   0.36026   0.97474   1.26403   2.18873   1.73456   5.02765   4.98731   0.14224  
155  0.7229   8584.744435  x:  0.44160   1.05273   1.12791   0.76955   0.88550   0.16384   0.99032   0.34892   0.11806   0.37666   0.21457   0.52406   3.15497   0.19809   1.02746   0.00710   0.01507   0.01313   0.09484   0.00000   0.00000   0.02295   0.01115   0.21377   0.17080   0.35435   0.23671   0.52628   0.56776   0.10630   4.48598   0.05421   0.10997   0.37042   0.20226   0.18316   0.70541   0.59126   0.39522   0.23126   0.03579   0.86058   0.24328   0.10551   0.10088   0.04178   0.06108   0.04826   0.07237   0.22713   0.47904   0.08867   0.04291   0.21035   0.68478   0.14404   0.25055   0.66185   0.07058   0.07045   0.61154   0.13361   0.03744   0.05735   0.09441   0.37050   0.31494   1.95220   0.00000   0.53276   0.39286   0.12696   0.21461   0.30771   0.74479   0.20986   0.14291   0.99098   0.79788   0.18064   2.51122   1.10007   0.34110   0.55784   0.11283   2.44372   0.00000   0.00000   0.00000   0.00000   1.10791   1.43284   0.34229   0.46711   0.60847   0.49383   0.36104   0.96147   1.27083   2.17258   1.73475   5.14273   5.09698   0.14229  
156  0.9881   8584.740372  x:  0.44081   1.04617   1.12967   0.77835   0.88308   0.16424   0.98691   0.34680   0.11829   0.37672   0.21450   0.52418   3.15739   0.19902   1.02274   0.00695   0.01525   0.01308   0.09475   0.00000   0.00000   0.02297   0.01129   0.21439   0.17205   0.35517   0.23740   0.52699   0.56830   0.10633   4.48762   0.05413   0.11012   0.37011   0.20218   0.18309   0.70595   0.59140   0.39478   0.23160   0.03561   0.86082   0.24333   0.10502   0.10097   0.04185   0.06108   0.04811   0.07229   0.22723   0.47929   0.08864   0.04285   0.21020   0.68470   0.14420   0.25038   0.66251   0.07065   0.07062   0.61164   0.13361   0.03740   0.05726   0.09449   0.37037   0.31503   1.95013   0.00000   0.53257   0.39285   0.12696   0.21482   0.30791   0.74510   0.20967   0.14171   0.98881   0.80230   0.18161   2.51464   1.09596   0.34359   0.55524   0.11603   2.43207   0.00000   0.00000   0.00000   0.00000   1.10215   1.43503   0.34299   0.46632   0.60267   0.49619   0.35913   0.95816   1.27764   2.16577   1.73450   5.23734   5.19159   0.14251  
157  0.9847   8584.735905  x:  0.44538   1.03915   1.12214   0.77499   0.87957   0.16442   0.98518   0.34906   0.11792   0.37613   0.21474   0.52412   3.16030   0.19963   1.02765   0.00679   0.01544   0.01301   0.09465   0.00000   0.00000   0.02298   0.01146   0.21336   0.17225   0.35519   0.23638   0.52613   0.56783   0.10622   4.48383   0.05413   0.11026   0.36987   0.20227   0.18320   0.70516   0.59051   0.39523   0.23121   0.03524   0.85950   0.24351   0.10436   0.10101   0.04191   0.06107   0.04823   0.07215   0.22725   0.47883   0.08855   0.04277   0.20987   0.68389   0.14418   0.25017   0.66180   0.07102   0.07088   0.61112   0.13344   0.03734   0.05711   0.09449   0.37089   0.31501   1.95052   0.00000   0.53197   0.39255   0.12683   0.21488   0.30804   0.74416   0.20963   0.14212   0.98968   0.79927   0.18706   2.51975   1.08930   0.34384   0.55442   0.12060   2.42651   0.00000   0.00000   0.00000   0.00000   1.09599   1.44205   0.34021   0.47090   0.59946   0.49373   0.36079   0.96177   1.28291   2.16417   1.73444   5.34908   5.30009   0.14262  
158  1.4982   8584.726329  x:  0.44337   1.05144   1.12100   0.77693   0.88065   0.16403   0.98519   0.34650   0.11772   0.37577   0.21462   0.52409   3.15656   0.20058   1.02812   0.00647   0.01594   0.01280   0.09453   0.00000   0.00000   0.02301   0.01182   0.21373   0.17361   0.35573   0.23573   0.52644   0.56763   0.10586   4.44953   0.05459   0.11073   0.37002   0.20211   0.18335   0.70521   0.58998   0.39506   0.23132   0.03467   0.85888   0.24396   0.10306   0.10119   0.04211   0.06112   0.04812   0.07191   0.22733   0.47882   0.08828   0.04266   0.20943   0.68297   0.14411   0.25011   0.66230   0.07137   0.07145   0.61095   0.13325   0.03717   0.05679   0.09473   0.37153   0.31504   1.95560   0.00000   0.53133   0.39220   0.12676   0.21522   0.30837   0.74372   0.20918   0.14226   0.98840   0.80047   0.18719   2.51803   1.08975   0.34497   0.55279   0.11388   2.44475   0.00000   0.00000   0.00000   0.00000   1.10645   1.43959   0.34040   0.46889   0.59743   0.49400   0.36024   0.97821   1.26048   2.17832   1.73464   5.60639   5.55518   0.14301  
159  0.9227   8584.723922  x:  0.44100   1.05355   1.12737   0.77109   0.88808   0.16420   0.98573   0.34603   0.11725   0.37579   0.21446   0.52450   3.15489   0.20070   1.02715   0.00640   0.01610   0.01270   0.09454   0.00000   0.00000   0.02301   0.01181   0.21404   0.17341   0.35496   0.23592   0.52643   0.56742   0.10574   4.44412   0.05476   0.11088   0.36999   0.20211   0.18344   0.70509   0.58978   0.39498   0.23136   0.03468   0.85872   0.24412   0.10297   0.10119   0.04213   0.06119   0.04804   0.07188   0.22732   0.47872   0.08817   0.04265   0.20935   0.68260   0.14400   0.25020   0.66241   0.07132   0.07150   0.61079   0.13321   0.03709   0.05667   0.09485   0.37124   0.31533   1.94625   0.00000   0.53100   0.39236   0.12677   0.21527   0.30829   0.74366   0.20894   0.14310   0.98820   0.80000   0.18548   2.51534   1.09340   0.34447   0.55302   0.11674   2.45069   0.00000   0.00000   0.00000   0.00000   1.09813   1.44147   0.34080   0.46652   0.59986   0.49299   0.36097   0.97155   1.26374   2.18973   1.73476   5.68475   5.63306   0.14299  
160  0.4596   8584.719983  x:  0.44328   1.05147   1.13526   0.76503   0.88196   0.16494   0.98548   0.34637   0.11702   0.37582   0.21461   0.52466   3.15464   0.20094   1.02832   0.00632   0.01639   0.01248   0.09469   0.00000   0.00000   0.02299   0.01163   0.21408   0.17356   0.35518   0.23555   0.52601   0.56725   0.10552   4.44648   0.05519   0.11115   0.36961   0.20239   0.18359   0.70518   0.58999   0.39520   0.23153   0.03480   0.85862   0.24465   0.10331   0.10117   0.04219   0.06141   0.04817   0.07194   0.22738   0.47860   0.08800   0.04271   0.20927   0.68250   0.14365   0.25055   0.66257   0.07117   0.07152   0.61048   0.13316   0.03693   0.05642   0.09513   0.37151   0.31567   1.95710   0.00000   0.53103   0.39226   0.12674   0.21504   0.30823   0.74371   0.20888   0.14195   0.98803   0.80038   0.18839   2.51430   1.08761   0.34575   0.55143   0.11579   2.45203   0.00000   0.00000   0.00000   0.00000   1.09624   1.43189   0.34620   0.46881   0.60254   0.49290   0.36057   0.95910   1.26685   2.19631   1.73490   5.83597   5.78566   0.14290  
161  0.4951   8584.713187  x:  0.44434   1.05342   1.12587   0.77341   0.87800   0.16525   0.98813   0.34561   0.11694   0.37576   0.21496   0.52420   3.15635   0.20158   1.03093   0.00619   0.01694   0.01205   0.09494   0.00000   0.00000   0.02295   0.01124   0.21365   0.17394   0.35503   0.23447   0.52525   0.56657   0.10523   4.45886   0.05589   0.11164   0.36911   0.20277   0.18376   0.70530   0.59045   0.39560   0.23188   0.03520   0.85874   0.24525   0.10425   0.10108   0.04227   0.06184   0.04824   0.07211   0.22744   0.47840   0.08767   0.04286   0.20941   0.68257   0.14306   0.25120   0.66281   0.07092   0.07144   0.60998   0.13321   0.03661   0.05596   0.09561   0.37196   0.31644   1.95087   0.00000   0.53135   0.39208   0.12683   0.21477   0.30761   0.74407   0.20844   0.14028   0.98862   0.80071   0.18220   2.51047   1.09178   0.34583   0.55081   0.11670   2.44898   0.00000   0.00000   0.00000   0.00000   1.09801   1.43818   0.34304   0.46986   0.59942   0.49351   0.35899   0.97064   1.26608   2.18216   1.73474   6.11613   6.06733   0.14268  
162  1.0467   8584.712381  x:  0.44419   1.04494   1.12841   0.77160   0.88392   0.16511   0.98512   0.34786   0.11705   0.37575   0.21491   0.52406   3.15871   0.20153   1.02977   0.00620   0.01702   0.01200   0.09493   0.00000   0.00000   0.02294   0.01128   0.21430   0.17376   0.35514   0.23446   0.52517   0.56661   0.10537   4.46139   0.05579   0.11155   0.36900   0.20277   0.18361   0.70532   0.59045   0.39549   0.23184   0.03528   0.85867   0.24503   0.10421   0.10104   0.04228   0.06189   0.04825   0.07210   0.22740   0.47839   0.08772   0.04288   0.20937   0.68258   0.14307   0.25113   0.66277   0.07076   0.07139   0.60994   0.13315   0.03658   0.05592   0.09561   0.37204   0.31632   1.94998   0.00000   0.53131   0.39202   0.12685   0.21475   0.30752   0.74402   0.20850   0.13990   0.98864   0.80071   0.18245   2.51153   1.09124   0.34564   0.55105   0.11599   2.45034   0.00000   0.00000   0.00000   0.00000   1.09980   1.43745   0.34288   0.46971   0.60035   0.49334   0.35926   0.97268   1.26121   2.17982   1.73456   6.16534   6.11609   0.14264  
163  0.1984   8584.709310  x:  0.44455   1.04883   1.12832   0.77139   0.87569   0.16520   0.98617   0.34834   0.11747   0.37603   0.21464   0.52418   3.16259   0.20071   1.02863   0.00623   0.01734   0.01182   0.09492   0.00000   0.00000   0.02289   0.01166   0.21470   0.17208   0.35443   0.23590   0.52537   0.56732   0.10628   4.46735   0.05509   0.11098   0.36898   0.20255   0.18299   0.70541   0.59095   0.39513   0.23178   0.03552   0.85963   0.24379   0.10397   0.10095   0.04236   0.06206   0.04840   0.07209   0.22736   0.47871   0.08819   0.04299   0.20939   0.68383   0.14328   0.25062   0.66248   0.07008   0.07123   0.61035   0.13289   0.03650   0.05586   0.09545   0.37132   0.31571   1.94937   0.00000   0.53169   0.39204   0.12685   0.21460   0.30739   0.74435   0.20940   0.14104   0.98867   0.79988   0.18277   2.51001   1.09495   0.34426   0.55344   0.11595   2.45103   0.00000   0.00000   0.00000   0.00000   1.10191   1.43821   0.34139   0.47008   0.60143   0.49393   0.36034   0.97105   1.26392   2.18406   1.73425   6.39862   6.34966   0.14272  
164  0.3675   8584.707458  x:  0.44415   1.04863   1.12678   0.77209   0.87665   0.16515   0.98714   0.34650   0.11695   0.37587   0.21424   0.52442   3.16135   0.20013   1.02719   0.00638   0.01742   0.01183   0.09493   0.00000   0.00000   0.02291   0.01131   0.21386   0.17169   0.35446   0.23578   0.52578   0.56715   0.10630   4.46692   0.05466   0.11061   0.36946   0.20191   0.18300   0.70499   0.58996   0.39495   0.23153   0.03548   0.85875   0.24384   0.10458   0.10103   0.04230   0.06179   0.04881   0.07225   0.22709   0.47860   0.08813   0.04293   0.20942   0.68275   0.14349   0.25035   0.66209   0.07005   0.07096   0.61047   0.13301   0.03659   0.05596   0.09481   0.37101   0.31526   1.94896   0.00000   0.53113   0.39215   0.12665   0.21461   0.30773   0.74368   0.20906   0.14230   0.98806   0.79955   0.18352   2.51358   1.09422   0.34314   0.55404   0.11564   2.44964   0.00000   0.00000   0.00000   0.00000   1.09902   1.43640   0.34226   0.46969   0.60052   0.49340   0.35980   0.97155   1.26248   2.18431   1.73488   6.60482   6.55480   0.14290  
165  0.0956   8584.704359  x:  0.44416   1.05101   1.12749   0.77250   0.87942   0.16505   0.98652   0.34691   0.11689   0.37585   0.21417   0.52445   3.16154   0.20048   1.02908   0.00680   0.01715   0.01192   0.09506   0.00000   0.00000   0.02269   0.01171   0.21322   0.17280   0.35503   0.23537   0.52615   0.56713   0.10574   4.46588   0.05423   0.11049   0.36980   0.20226   0.18302   0.70545   0.59024   0.39552   0.23169   0.03514   0.85925   0.24449   0.10466   0.10112   0.04217   0.06161   0.04899   0.07234   0.22708   0.47883   0.08797   0.04268   0.20981   0.68286   0.14349   0.25076   0.66265   0.07047   0.07078   0.61085   0.13329   0.03674   0.05605   0.09406   0.37165   0.31584   1.95157   0.00000   0.53114   0.39247   0.12637   0.21450   0.30815   0.74432   0.20850   0.14231   0.98919   0.80051   0.18367   2.51212   1.09241   0.34415   0.55343   0.11584   2.45137   0.00000   0.00000   0.00000   0.00000   1.10021   1.43871   0.34230   0.46968   0.59954   0.49337   0.35955   0.97181   1.26479   2.18395   1.73512   6.97783   6.93004   0.14254  
166  0.1179   8584.700024  x:  0.44383   1.04934   1.12813   0.77108   0.88020   0.16481   0.98647   0.34726   0.11759   0.37571   0.21428   0.52390   3.16086   0.20091   1.02937   0.00745   0.01642   0.01205   0.09521   0.00000   0.00000   0.02253   0.01140   0.21512   0.17382   0.35523   0.23529   0.52500   0.56723   0.10551   4.46195   0.05422   0.11082   0.36877   0.20296   0.18245   0.70555   0.59103   0.39547   0.23129   0.03527   0.85924   0.24427   0.10395   0.10092   0.04231   0.06126   0.04901   0.07213   0.22719   0.47858   0.08816   0.04261   0.20908   0.68372   0.14317   0.25043   0.66241   0.07097   0.07104   0.61012   0.13297   0.03681   0.05604   0.09457   0.37153   0.31587   1.95058   0.00000   0.53167   0.39183   0.12690   0.21468   0.30733   0.74424   0.20938   0.14003   0.98904   0.80000   0.18148   2.51464   1.09269   0.34551   0.55222   0.11616   2.44896   0.00000   0.00000   0.00000   0.00000   1.10106   1.43861   0.34153   0.46932   0.60133   0.49406   0.36049   0.97025   1.26478   2.18372   1.73387   7.52451   7.47393   0.14289  
167  0.2005   8584.696713  x:  0.44440   1.04880   1.12652   0.77252   0.87734   0.16531   0.98670   0.34650   0.11650   0.37603   0.21451   0.52475   3.15826   0.20023   1.02638   0.00779   0.01574   0.01209   0.09477   0.00000   0.00000   0.02253   0.01148   0.21429   0.17200   0.35383   0.23548   0.52577   0.56654   0.10559   4.46050   0.05511   0.11090   0.36889   0.20215   0.18323   0.70476   0.59024   0.39495   0.23094   0.03531   0.85879   0.24404   0.10455   0.10092   0.04219   0.06154   0.04839   0.07211   0.22734   0.47802   0.08816   0.04294   0.20954   0.68295   0.14329   0.25083   0.66152   0.07087   0.07114   0.60977   0.13304   0.03682   0.05598   0.09527   0.37009   0.31564   1.94857   0.00000   0.53149   0.39203   0.12674   0.21447   0.30710   0.74378   0.20919   0.14094   0.98872   0.79880   0.18366   2.51046   1.09360   0.34269   0.55373   0.11561   2.44867   0.00000   0.00000   0.00000   0.00000   1.09736   1.43588   0.34289   0.46987   0.60036   0.49350   0.35950   0.97175   1.26257   2.18252   1.73432   8.16799   8.11813   0.14264  
168  0.2945   8584.695463  x:  0.44373   1.04872   1.12752   0.77095   0.87784   0.16486   0.98551   0.34711   0.11703   0.37582   0.21455   0.52444   3.16067   0.20021   1.02650   0.00767   0.01555   0.01200   0.09488   0.00000   0.00000   0.02257   0.01149   0.21381   0.17167   0.35408   0.23601   0.52605   0.56701   0.10588   4.46449   0.05521   0.11086   0.36943   0.20248   0.18319   0.70507   0.59021   0.39502   0.23155   0.03522   0.85886   0.24403   0.10399   0.10106   0.04229   0.06178   0.04856   0.07206   0.22718   0.47867   0.08800   0.04297   0.20938   0.68290   0.14339   0.25056   0.66201   0.07053   0.07125   0.61047   0.13290   0.03662   0.05588   0.09525   0.37077   0.31565   1.94930   0.00000   0.53096   0.39212   0.12664   0.21460   0.30787   0.74371   0.20906   0.14246   0.98866   0.79907   0.18379   2.51301   1.09376   0.34309   0.55425   0.11554   2.44874   0.00000   0.00000   0.00000   0.00000   1.10002   1.43731   0.34183   0.46920   0.60017   0.49311   0.36018   0.97054   1.26332   2.18262   1.73450   8.71539   8.66484   0.14285  
169  0.3115   8584.694805  x:  0.44441   1.04889   1.12718   0.77196   0.87747   0.16511   0.98660   0.34650   0.11690   0.37593   0.21440   0.52426   3.16013   0.20026   1.02741   0.00753   0.01554   0.01193   0.09489   0.00000   0.00000   0.02267   0.01147   0.21429   0.17206   0.35479   0.23562   0.52549   0.56699   0.10603   4.46339   0.05500   0.11094   0.36913   0.20215   0.18314   0.70519   0.59025   0.39535   0.23132   0.03544   0.85900   0.24411   0.10438   0.10098   0.04222   0.06191   0.04846   0.07222   0.22727   0.47876   0.08794   0.04288   0.20943   0.68300   0.14343   0.25040   0.66214   0.07072   0.07105   0.61027   0.13320   0.03664   0.05598   0.09482   0.37092   0.31557   1.94916   0.00000   0.53125   0.39214   0.12671   0.21424   0.30756   0.74403   0.20893   0.14163   0.98889   0.79959   0.18271   2.51258   1.09400   0.34329   0.55402   0.11581   2.44959   0.00000   0.00000   0.00000   0.00000   1.09892   1.43676   0.34218   0.46987   0.60060   0.49367   0.35960   0.97106   1.26339   2.18333   1.73452   9.38581   9.33611   0.14273  
170  0.3098   8584.694515  x:  0.44386   1.04905   1.12740   0.77127   0.87832   0.16492   0.98592   0.34713   0.11698   0.37571   0.21424   0.52436   3.15986   0.20040   1.02703   0.00753   0.01556   0.01188   0.09488   0.00000   0.00000   0.02273   0.01149   0.21417   0.17231   0.35419   0.23567   0.52589   0.56690   0.10617   4.46242   0.05480   0.11085   0.36918   0.20242   0.18290   0.70498   0.59033   0.39499   0.23136   0.03547   0.85889   0.24399   0.10419   0.10095   0.04226   0.06179   0.04839   0.07218   0.22705   0.47834   0.08811   0.04283   0.20945   0.68302   0.14327   0.25063   0.66187   0.07058   0.07106   0.61018   0.13307   0.03672   0.05607   0.09488   0.37076   0.31555   1.94945   0.00000   0.53123   0.39199   0.12661   0.21464   0.30751   0.74374   0.20911   0.14147   0.98873   0.79911   0.18360   2.51284   1.09349   0.34346   0.55350   0.11560   2.44873   0.00000   0.00000   0.00000   0.00000   1.09971   1.43745   0.34198   0.46933   0.60044   0.49329   0.36012   0.97064   1.26362   2.18256   1.73436   9.98610   9.93568   0.14280  
171  0.3169   8584.694357  x:  0.44423   1.04908   1.12717   0.77220   0.87828   0.16510   0.98653   0.34669   0.11677   0.37594   0.21440   0.52448   3.16009   0.20036   1.02729   0.00753   0.01560   0.01186   0.09492   0.00000   0.00000   0.02276   0.01148   0.21416   0.17232   0.35438   0.23559   0.52574   0.56696   0.10592   4.46332   0.05501   0.11088   0.36917   0.20223   0.18313   0.70513   0.59032   0.39526   0.23125   0.03536   0.85902   0.24417   0.10442   0.10101   0.04229   0.06174   0.04846   0.07220   0.22712   0.47862   0.08805   0.04290   0.20942   0.68308   0.14335   0.25064   0.66209   0.07066   0.07112   0.61028   0.13305   0.03678   0.05612   0.09503   0.37073   0.31564   1.94961   0.00000   0.53137   0.39217   0.12671   0.21456   0.30761   0.74402   0.20907   0.14152   0.98883   0.79953   0.18320   2.51302   1.09385   0.34338   0.55396   0.11575   2.44926   0.00000   0.00000   0.00000   0.00000   1.09919   1.43716   0.34233   0.46972   0.60041   0.49360   0.35976   0.97108   1.26367   2.18343   1.73446  10.65548  10.60589   0.14273  
172  0.2833   8584.694270  x:  0.44399   1.04909   1.12748   0.77136   0.87795   0.16501   0.98613   0.34694   0.11705   0.37584   0.21444   0.52438   3.16055   0.20035   1.02722   0.00753   0.01562   0.01190   0.09490   0.00000   0.00000   0.02275   0.01149   0.21418   0.17214   0.35438   0.23578   0.52584   0.56698   0.10587   4.46379   0.05494   0.11087   0.36924   0.20246   0.18303   0.70513   0.59037   0.39512   0.23143   0.03533   0.85901   0.24408   0.10424   0.10100   0.04233   0.06168   0.04848   0.07214   0.22721   0.47857   0.08806   0.04292   0.20946   0.68306   0.14335   0.25056   0.66202   0.07063   0.07115   0.61030   0.13298   0.03681   0.05613   0.09507   0.37087   0.31569   1.94953   0.00000   0.53121   0.39208   0.12672   0.21455   0.30763   0.74390   0.20909   0.14174   0.98888   0.79927   0.18329   2.51286   1.09369   0.34338   0.55379   0.11569   2.44934   0.00000   0.00000   0.00000   0.00000   1.09962   1.43733   0.34198   0.46948   0.60052   0.49340   0.36002   0.97091   1.26359   2.18303   1.73442  11.27625  11.22630   0.14278  
173  0.3250   8584.694208  x:  0.44422   1.04897   1.12726   0.77191   0.87784   0.16505   0.98640   0.34678   0.11688   0.37592   0.21450   0.52449   3.16046   0.20035   1.02723   0.00751   0.01566   0.01192   0.09487   0.00000   0.00000   0.02272   0.01148   0.21418   0.17208   0.35440   0.23565   0.52571   0.56694   0.10579   4.46392   0.05502   0.11091   0.36916   0.20228   0.18319   0.70515   0.59030   0.39520   0.23134   0.03538   0.85897   0.24414   0.10425   0.10098   0.04231   0.06172   0.04847   0.07215   0.22729   0.47857   0.08805   0.04290   0.20941   0.68302   0.14342   0.25062   0.66210   0.07067   0.07110   0.61025   0.13309   0.03678   0.05605   0.09500   0.37080   0.31565   1.94935   0.00000   0.53129   0.39214   0.12669   0.21446   0.30753   0.74392   0.20906   0.14159   0.98877   0.79942   0.18316   2.51264   1.09382   0.34334   0.55387   0.11571   2.44936   0.00000   0.00000   0.00000   0.00000   1.09907   1.43699   0.34230   0.46971   0.60043   0.49352   0.35981   0.97103   1.26334   2.18333   1.73446  12.12999  12.08025   0.14275  
174  0.3322   8584.694178  x:  0.44402   1.04911   1.12740   0.77149   0.87799   0.16500   0.98620   0.34689   0.11695   0.37587   0.21444   0.52442   3.16039   0.20035   1.02716   0.00751   0.01565   0.01194   0.09489   0.00000   0.00000   0.02270   0.01149   0.21415   0.17210   0.35431   0.23570   0.52582   0.56698   0.10593   4.46365   0.05497   0.11088   0.36920   0.20242   0.18308   0.70509   0.59036   0.39508   0.23139   0.03538   0.85897   0.24406   0.10422   0.10099   0.04229   0.06174   0.04847   0.07215   0.22720   0.47853   0.08806   0.04288   0.20946   0.68305   0.14334   0.25062   0.66198   0.07065   0.07111   0.61026   0.13308   0.03675   0.05603   0.09497   0.37079   0.31565   1.94949   0.00000   0.53125   0.39207   0.12668   0.21453   0.30757   0.74387   0.20908   0.14162   0.98882   0.79927   0.18337   2.51278   1.09372   0.34338   0.55376   0.11569   2.44930   0.00000   0.00000   0.00000   0.00000   1.09948   1.43728   0.34208   0.46951   0.60047   0.49341   0.35999   0.97093   1.26356   2.18303   1.73444  12.79183  12.74183   0.14278  
175  0.3659   8584.694168  x:  0.44411   1.04901   1.12731   0.77175   0.87808   0.16504   0.98630   0.34683   0.11691   0.37587   0.21441   0.52441   3.16023   0.20035   1.02720   0.00752   0.01565   0.01194   0.09490   0.00000   0.00000   0.02269   0.01148   0.21417   0.17219   0.35438   0.23567   0.52576   0.56695   0.10596   4.46342   0.05499   0.11088   0.36917   0.20231   0.18309   0.70511   0.59032   0.39518   0.23134   0.03537   0.85898   0.24409   0.10429   0.10099   0.04227   0.06175   0.04847   0.07217   0.22718   0.47855   0.08805   0.04289   0.20944   0.68305   0.14335   0.25058   0.66204   0.07067   0.07112   0.61026   0.13307   0.03674   0.05603   0.09500   0.37080   0.31564   1.94948   0.00000   0.53128   0.39210   0.12669   0.21452   0.30758   0.74391   0.20907   0.14159   0.98880   0.79938   0.18325   2.51292   1.09377   0.34338   0.55383   0.11570   2.44919   0.00000   0.00000   0.00000   0.00000   1.09938   1.43718   0.34215   0.46960   0.60046   0.49348   0.35988   0.97092   1.26356   2.18316   1.73444  13.36708  13.31722   0.14276  
176  0.3402   8584.694163  x:  0.44405   1.04905   1.12734   0.77158   0.87799   0.16501   0.98621   0.34689   0.11696   0.37585   0.21440   0.52439   3.16017   0.20035   1.02719   0.00752   0.01565   0.01194   0.09489   0.00000   0.00000   0.02270   0.01149   0.21416   0.17218   0.35436   0.23569   0.52579   0.56695   0.10596   4.46321   0.05496   0.11088   0.36921   0.20238   0.18305   0.70509   0.59033   0.39513   0.23137   0.03537   0.85897   0.24408   0.10426   0.10099   0.04227   0.06175   0.04846   0.07216   0.22718   0.47854   0.08806   0.04289   0.20944   0.68303   0.14335   0.25059   0.66200   0.07064   0.07112   0.61026   0.13304   0.03674   0.05604   0.09501   0.37081   0.31563   1.94944   0.00000   0.53125   0.39209   0.12669   0.21453   0.30759   0.74389   0.20907   0.14163   0.98881   0.79930   0.18331   2.51270   1.09367   0.34339   0.55377   0.11569   2.44914   0.00000   0.00000   0.00000   0.00000   1.09943   1.43722   0.34208   0.46953   0.60047   0.49343   0.35994   0.97088   1.26356   2.18297   1.73443  13.80107  13.75107   0.14277  
177  0.2129   8584.694159  x:  0.44409   1.04899   1.12728   0.77168   0.87796   0.16502   0.98623   0.34687   0.11694   0.37585   0.21441   0.52439   3.16007   0.20035   1.02719   0.00752   0.01565   0.01193   0.09489   0.00000   0.00000   0.02271   0.01148   0.21417   0.17221   0.35437   0.23567   0.52577   0.56695   0.10593   4.46306   0.05495   0.11089   0.36920   0.20234   0.18307   0.70510   0.59032   0.39514   0.23135   0.03537   0.85896   0.24410   0.10426   0.10099   0.04226   0.06176   0.04847   0.07216   0.22719   0.47854   0.08805   0.04290   0.20941   0.68303   0.14336   0.25059   0.66202   0.07062   0.07112   0.61026   0.13303   0.03672   0.05606   0.09503   0.37081   0.31562   1.94939   0.00000   0.53126   0.39210   0.12668   0.21453   0.30758   0.74389   0.20906   0.14163   0.98879   0.79933   0.18328   2.51259   1.09364   0.34339   0.55380   0.11571   2.44907   0.00000   0.00000   0.00000   0.00000   1.09931   1.43713   0.34214   0.46957   0.60045   0.49346   0.35990   0.97091   1.26350   2.18300   1.73444  15.27687  15.22687   0.14276  
178  0.5559   8584.694158  x:  0.44408   1.04902   1.12732   0.77167   0.87802   0.16502   0.98625   0.34686   0.11693   0.37587   0.21442   0.52441   3.16020   0.20034   1.02719   0.00752   0.01565   0.01193   0.09490   0.00000   0.00000   0.02271   0.01148   0.21417   0.17217   0.35436   0.23568   0.52578   0.56696   0.10594   4.46332   0.05497   0.11089   0.36919   0.20235   0.18309   0.70510   0.59033   0.39514   0.23135   0.03537   0.85897   0.24408   0.10426   0.10099   0.04227   0.06176   0.04847   0.07216   0.22718   0.47854   0.08805   0.04289   0.20944   0.68304   0.14335   0.25059   0.66202   0.07065   0.07112   0.61026   0.13306   0.03673   0.05605   0.09500   0.37080   0.31563   1.94945   0.00000   0.53126   0.39209   0.12669   0.21453   0.30758   0.74390   0.20907   0.14161   0.98880   0.79934   0.18329   2.51278   1.09372   0.34338   0.55381   0.11570   2.44917   0.00000   0.00000   0.00000   0.00000   1.09938   1.43719   0.34213   0.46957   0.60046   0.49346   0.35991   0.97091   1.26355   2.18306   1.73443  15.29796  15.24802   0.14276  
179  0.0163   8584.694157  x:  0.44407   1.04904   1.12734   0.77164   0.87802   0.16502   0.98625   0.34687   0.11694   0.37587   0.21443   0.52441   3.16025   0.20035   1.02719   0.00752   0.01565   0.01193   0.09489   0.00000   0.00000   0.02271   0.01149   0.21416   0.17215   0.35436   0.23569   0.52578   0.56695   0.10593   4.46342   0.05498   0.11088   0.36919   0.20236   0.18308   0.70510   0.59033   0.39515   0.23137   0.03537   0.85898   0.24408   0.10426   0.10099   0.04228   0.06175   0.04847   0.07216   0.22719   0.47855   0.08805   0.04289   0.20944   0.68304   0.14335   0.25059   0.66202   0.07066   0.07112   0.61026   0.13306   0.03674   0.05606   0.09500   0.37080   0.31564   1.94947   0.00000   0.53126   0.39209   0.12669   0.21453   0.30758   0.74390   0.20908   0.14161   0.98881   0.79933   0.18329   2.51283   1.09374   0.34338   0.55380   0.11569   2.44921   0.00000   0.00000   0.00000   0.00000   1.09942   1.43722   0.34211   0.46956   0.60047   0.49345   0.35992   0.97090   1.26356   2.18307   1.73443  16.39683  16.34691   0.14277  
180  0.3679   8584.694157  x:  0.44408   1.04903   1.12734   0.77165   0.87802   0.16502   0.98625   0.34686   0.11694   0.37587   0.21442   0.52441   3.16024   0.20035   1.02719   0.00752   0.01565   0.01193   0.09489   0.00000   0.00000   0.02271   0.01149   0.21416   0.17216   0.35436   0.23569   0.52578   0.56695   0.10593   4.46339   0.05498   0.11088   0.36919   0.20236   0.18308   0.70510   0.59033   0.39515   0.23136   0.03537   0.85897   0.24409   0.10426   0.10099   0.04228   0.06175   0.04847   0.07216   0.22719   0.47855   0.08805   0.04289   0.20944   0.68304   0.14335   0.25059   0.66202   0.07065   0.07112   0.61026   0.13306   0.03674   0.05606   0.09500   0.37080   0.31564   1.94946   0.00000   0.53126   0.39209   0.12669   0.21453   0.30758   0.74390   0.20908   0.14161   0.98881   0.79933   0.18329   2.51281   1.09374   0.34338   0.55380   0.11569   2.44919   0.00000   0.00000   0.00000   0.00000   1.09941   1.43721   0.34212   0.46957   0.60046   0.49345   0.35992   0.97091   1.26355   2.18307   1.73443  16.19517  16.14525   0.14277  
181  0.5786   8584.694157  x:  0.44408   1.04902   1.12732   0.77167   0.87801   0.16502   0.98625   0.34686   0.11693   0.37586   0.21442   0.52441   3.16020   0.20035   1.02719   0.00752   0.01565   0.01193   0.09489   0.00000   0.00000   0.02271   0.01148   0.21417   0.17217   0.35436   0.23568   0.52577   0.56695   0.10594   4.46333   0.05497   0.11088   0.36919   0.20235   0.18308   0.70510   0.59033   0.39515   0.23136   0.03537   0.85897   0.24409   0.10426   0.10099   0.04228   0.06175   0.04847   0.07216   0.22719   0.47854   0.08805   0.04289   0.20943   0.68304   0.14335   0.25059   0.66202   0.07065   0.07112   0.61026   0.13305   0.03673   0.05605   0.09500   0.37080   0.31564   1.94945   0.00000   0.53126   0.39210   0.12669   0.21453   0.30758   0.74390   0.20907   0.14161   0.98880   0.79934   0.18328   2.51277   1.09372   0.34338   0.55380   0.11570   2.44917   0.00000   0.00000   0.00000   0.00000   1.09938   1.43719   0.34213   0.46957   0.60046   0.49346   0.35991   0.97091   1.26354   2.18307   1.73443  16.25720  16.20726   0.14276  
182  0.0680   8584.694157  x:  0.44408   1.04902   1.12731   0.77168   0.87801   0.16502   0.98625   0.34686   0.11693   0.37586   0.21442   0.52441   3.16020   0.20035   1.02719   0.00752   0.01565   0.01193   0.09489   0.00000   0.00000   0.02271   0.01148   0.21417   0.17218   0.35437   0.23568   0.52577   0.56695   0.10594   4.46331   0.05497   0.11088   0.36919   0.20234   0.18308   0.70510   0.59032   0.39515   0.23135   0.03537   0.85897   0.24409   0.10426   0.10099   0.04227   0.06175   0.04847   0.07216   0.22719   0.47854   0.08805   0.04289   0.20943   0.68304   0.14335   0.25059   0.66202   0.07065   0.07112   0.61026   0.13305   0.03673   0.05605   0.09501   0.37080   0.31563   1.94944   0.00000   0.53126   0.39210   0.12669   0.21453   0.30758   0.74390   0.20907   0.14161   0.98880   0.79934   0.18328   2.51276   1.09371   0.34338   0.55380   0.11570   2.44916   0.00000   0.00000   0.00000   0.00000   1.09937   1.43718   0.34213   0.46957   0.60046   0.49346   0.35991   0.97091   1.26354   2.18307   1.73444  16.31505  16.26511   0.14276  
183  0.7622   8584.694157  x:  0.44408   1.04903   1.12732   0.77166   0.87801   0.16502   0.98625   0.34686   0.11693   0.37586   0.21442   0.52441   3.16021   0.20035   1.02719   0.00752   0.01565   0.01193   0.09489   0.00000   0.00000   0.02271   0.01148   0.21417   0.17217   0.35436   0.23568   0.52578   0.56695   0.10594   4.46334   0.05497   0.11088   0.36919   0.20235   0.18308   0.70510   0.59033   0.39515   0.23136   0.03537   0.85897   0.24409   0.10426   0.10099   0.04228   0.06175   0.04847   0.07216   0.22719   0.47854   0.08805   0.04289   0.20944   0.68304   0.14335   0.25059   0.66202   0.07065   0.07112   0.61026   0.13305   0.03674   0.05605   0.09500   0.37080   0.31564   1.94945   0.00000   0.53126   0.39209   0.12669   0.21453   0.30758   0.74390   0.20907   0.14161   0.98881   0.79934   0.18329   2.51277   1.09372   0.34338   0.55380   0.11570   2.44918   0.00000   0.00000   0.00000   0.00000   1.09938   1.43719   0.34213   0.46957   0.60046   0.49346   0.35991   0.97091   1.26354   2.18307   1.73443  16.29437  16.24443   0.14277  
184  0.0204   8584.694157  x:  0.44408   1.04903   1.12732   0.77166   0.87801   0.16502   0.98625   0.34686   0.11693   0.37586   0.21442   0.52441   3.16022   0.20035   1.02719   0.00752   0.01565   0.01193   0.09489   0.00000   0.00000   0.02271   0.01148   0.21417   0.17217   0.35436   0.23568   0.52578   0.56695   0.10594   4.46335   0.05497   0.11088   0.36919   0.20235   0.18308   0.70510   0.59033   0.39515   0.23136   0.03537   0.85897   0.24409   0.10426   0.10099   0.04228   0.06175   0.04847   0.07216   0.22719   0.47854   0.08805   0.04289   0.20944   0.68304   0.14335   0.25059   0.66202   0.07065   0.07112   0.61026   0.13306   0.03674   0.05605   0.09500   0.37080   0.31564   1.94945   0.00000   0.53126   0.39209   0.12669   0.21453   0.30758   0.74390   0.20907   0.14161   0.98881   0.79933   0.18329   2.51277   1.09372   0.34338   0.55380   0.11570   2.44918   0.00000   0.00000   0.00000   0.00000   1.09938   1.43719   0.34213   0.46957   0.60046   0.49346   0.35991   0.97091   1.26354   2.18307   1.73443  16.29092  16.24098   0.14277  
185  0.0084   8584.694157  x:  0.44408   1.04903   1.12733   0.77166   0.87801   0.16502   0.98625   0.34686   0.11693   0.37586   0.21442   0.52441   3.16022   0.20035   1.02719   0.00752   0.01565   0.01193   0.09489   0.00000   0.00000   0.02271   0.01148   0.21417   0.17217   0.35436   0.23568   0.52578   0.56695   0.10594   4.46336   0.05497   0.11088   0.36919   0.20235   0.18308   0.70510   0.59033   0.39515   0.23136   0.03537   0.85897   0.24409   0.10426   0.10099   0.04228   0.06175   0.04847   0.07216   0.22719   0.47854   0.08805   0.04289   0.20944   0.68304   0.14335   0.25059   0.66202   0.07065   0.07112   0.61026   0.13306   0.03674   0.05605   0.09500   0.37080   0.31564   1.94945   0.00000   0.53126   0.39209   0.12669   0.21453   0.30758   0.74390   0.20907   0.14161   0.98881   0.79933   0.18329   2.51278   1.09372   0.34338   0.55380   0.11570   2.44918   0.00000   0.00000   0.00000   0.00000   1.09939   1.43719   0.34213   0.46957   0.60046   0.49346   0.35991   0.97091   1.26354   2.18307   1.73444  16.29437  16.24443   0.14277  
186  0.0086   8584.694157  x:  0.44408   1.04903   1.12732   0.77166   0.87801   0.16502   0.98625   0.34686   0.11693   0.37586   0.21442   0.52441   3.16022   0.20035   1.02719   0.00752   0.01565   0.01193   0.09489   0.00000   0.00000   0.02271   0.01148   0.21417   0.17217   0.35436   0.23568   0.52578   0.56695   0.10594   4.46335   0.05497   0.11088   0.36919   0.20235   0.18308   0.70510   0.59033   0.39515   0.23136   0.03537   0.85897   0.24409   0.10426   0.10099   0.04228   0.06175   0.04847   0.07216   0.22719   0.47854   0.08805   0.04289   0.20944   0.68304   0.14335   0.25059   0.66202   0.07065   0.07112   0.61026   0.13306   0.03674   0.05605   0.09500   0.37080   0.31564   1.94945   0.00000   0.53126   0.39209   0.12669   0.21453   0.30758   0.74390   0.20907   0.14161   0.98881   0.79933   0.18329   2.51277   1.09372   0.34338   0.55380   0.11570   2.44918   0.00000   0.00000   0.00000   0.00000   1.09938   1.43719   0.34213   0.46957   0.60046   0.49346   0.35991   0.97091   1.26354   2.18307   1.73444  16.29746  16.24752   0.14277  
187  0.0027   8584.694157  x:  0.44408   1.04903   1.12732   0.77166   0.87801   0.16502   0.98625   0.34686   0.11693   0.37586   0.21442   0.52441   3.16022   0.20035   1.02719   0.00752   0.01565   0.01193   0.09489   0.00000   0.00000   0.02271   0.01148   0.21417   0.17217   0.35436   0.23568   0.52578   0.56695   0.10594   4.46335   0.05497   0.11088   0.36919   0.20235   0.18308   0.70510   0.59033   0.39515   0.23136   0.03537   0.85897   0.24409   0.10426   0.10099   0.04228   0.06175   0.04847   0.07216   0.22719   0.47854   0.08805   0.04289   0.20944   0.68304   0.14335   0.25059   0.66202   0.07065   0.07112   0.61026   0.13305   0.03674   0.05605   0.09500   0.37080   0.31564   1.94945   0.00000   0.53126   0.39209   0.12669   0.21453   0.30758   0.74390   0.20907   0.14161   0.98881   0.79934   0.18329   2.51277   1.09372   0.34338   0.55380   0.11570   2.44918   0.00000   0.00000   0.00000   0.00000   1.09938   1.43719   0.34213   0.46957   0.60046   0.49346   0.35991   0.97091   1.26354   2.18307   1.73444  16.29796  16.24801   0.14277  
188  0.1952   8584.694157  x:  0.44408   1.04903   1.12732   0.77166   0.87801   0.16502   0.98625   0.34686   0.11693   0.37586   0.21442   0.52441   3.16022   0.20035   1.02719   0.00752   0.01565   0.01193   0.09489   0.00000   0.00000   0.02271   0.01148   0.21417   0.17217   0.35436   0.23568   0.52578   0.56695   0.10594   4.46335   0.05497   0.11088   0.36919   0.20235   0.18308   0.70510   0.59033   0.39515   0.23136   0.03537   0.85897   0.24409   0.10426   0.10099   0.04228   0.06175   0.04847   0.07216   0.22719   0.47854   0.08805   0.04289   0.20944   0.68304   0.14335   0.25059   0.66202   0.07065   0.07112   0.61026   0.13305   0.03674   0.05605   0.09500   0.37080   0.31564   1.94945   0.00000   0.53126   0.39209   0.12669   0.21453   0.30758   0.74390   0.20907   0.14161   0.98881   0.79934   0.18329   2.51277   1.09372   0.34338   0.55380   0.11570   2.44918   0.00000   0.00000   0.00000   0.00000   1.09938   1.43719   0.34213   0.46957   0.60046   0.49346   0.35991   0.97091   1.26354   2.18307   1.73444  16.29796  16.24801   0.14277  
189  0.0000   8584.694157  x:  0.44408   1.04903   1.12732   0.77166   0.87801   0.16502   0.98625   0.34686   0.11693   0.37586   0.21442   0.52441   3.16022   0.20035   1.02719   0.00752   0.01565   0.01193   0.09489   0.00000   0.00000   0.02271   0.01148   0.21417   0.17217   0.35436   0.23568   0.52578   0.56695   0.10594   4.46335   0.05497   0.11088   0.36919   0.20235   0.18308   0.70510   0.59033   0.39515   0.23136   0.03537   0.85897   0.24409   0.10426   0.10099   0.04228   0.06175   0.04847   0.07216   0.22719   0.47854   0.08805   0.04289   0.20944   0.68304   0.14335   0.25059   0.66202   0.07065   0.07112   0.61026   0.13305   0.03674   0.05605   0.09500   0.37080   0.31564   1.94945   0.00000   0.53126   0.39209   0.12669   0.21453   0.30758   0.74390   0.20907   0.14161   0.98881   0.79934   0.18329   2.51277   1.09372   0.34338   0.55380   0.11570   2.44918   0.00000   0.00000   0.00000   0.00000   1.09938   1.43719   0.34213   0.46957   0.60046   0.49346   0.35991   0.97091   1.26354   2.18307   1.73444  16.29796  16.24801   0.14277  
check convergence!
```
