## Supplementary material for "Chloroplast acquisition without the gene transfer in kleptoplastic sea slugs, *Plakobranchus ocellatus*": result.json

```
{
  "analysis": {
    "authors": "Sergei L Kosakovsky Pond, Ben Murrell, Steven Weaver and Temple iGEM / UCSD viral evolution group",
    "citation": "RELAX: Detecting Relaxed Selection in a Phylogenetic Framework (2015). Mol Biol Evol 32 (3): 820-832",
    "contact": "spond@temple.edu",
    "info": "RELAX (a random effects test of selection relaxation) uses a random effects branch-site model framework to test whether a set of 'Test' branches evolves under relaxed selection relative to a set of 'Reference' branches (R), as measured by the relaxation parameter (K).\n                                                Version 2.1 adds a check for stability in K estimates to try to mitigate convergence problems. \n                                                Version 3 provides support for >2 branch sets.\n                                                Version 3.1 adds LHC + Nedler-Mead initial fit phase and keyword support.\n                                                Version 3.1.1 adds some bug fixes for better convergence.",
    "requirements": "in-frame codon alignment and a phylogenetic tree, with at least two groups of branches defined using the {} notation (one group can be defined as all unlabeled branches)",
    "version": "3.1.1"
  },
  "branch attributes": {
    "0": {
      "ACA_XP_005088895_2": {
        "General descriptive": 0.4083224297682554,
        "MG94xREV with separate rates for branch sets": 0.3821873495784062,
        "Nucleotide GTR": 0.2549517639528424,
        "RELAX alternative": 1.47170015717547,
        "RELAX null": 0.8959379906335695,
        "RELAX partitioned descriptive": 1.299201523348465,
        "k (general descriptive)": 0.2757370071174061,
        "original name": "ACA_XP_005088895_2"
      },
      "ACA_XP_005098509_1": {
        "General descriptive": 1e+26,
        "MG94xREV with separate rates for branch sets": 0.5895826161842214,
        "Nucleotide GTR": 0.4591870787692936,
        "RELAX alternative": 6.818801382909626,
        "RELAX null": 4.99436970630001,
        "RELAX partitioned descriptive": 6.590371228497752,
        "k (general descriptive)": 30.85661391723748,
        "original name": "ACA_XP_005098509_1"
      },
      "ACA_XP_005098523_1": {
        "General descriptive": 2.543844425473427e+23,
        "MG94xREV with separate rates for branch sets": 0.6663501880360986,
        "Nucleotide GTR": 0.4446104926973996,
        "RELAX alternative": 6.101837339273065,
        "RELAX null": 4.633028438031386,
        "RELAX partitioned descriptive": 5.727912867504223,
        "k (general descriptive)": 25.40325551530861,
        "original name": "ACA_XP_005098523_1"
      },
      "ACA_XP_005105449_1": {
        "General descriptive": 0.3070942233563413,
        "MG94xREV with separate rates for branch sets": 0.1113810312222405,
        "Nucleotide GTR": 0.09605766151687634,
        "RELAX alternative": 0.1624535760556087,
        "RELAX null": 0.1331417100032749,
        "RELAX partitioned descriptive": 0.1471262214638277,
        "k (general descriptive)": 1.82598067044219,
        "original name": "ACA_XP_005105449_1"
      },
      "ACA_XP_005108260_1": {
        "General descriptive": 0.006886128897480488,
        "MG94xREV with separate rates for branch sets": 0.006910490412281129,
        "Nucleotide GTR": 0.006807888652510358,
        "RELAX alternative": 0.007188475803720612,
        "RELAX null": 0.007016935991873682,
        "RELAX partitioned descriptive": 0.007139295193132984,
        "k (general descriptive)": 0.2088160814283702,
        "original name": "ACA_XP_005108260_1"
      },
      "ACA_XP_005108261_1": {
        "General descriptive": 0.03210671621210429,
        "MG94xREV with separate rates for branch sets": 0.03150300007915811,
        "Nucleotide GTR": 0.03095908354971893,
        "RELAX alternative": 0.04333731894319973,
        "RELAX null": 0.03672021932884142,
        "RELAX partitioned descriptive": 0.04114181862140633,
        "k (general descriptive)": 0.2204987195039979,
        "original name": "ACA_XP_005108261_1"
      },
      "ACA_XP_005108262_1": {
        "General descriptive": 0.01027240394062867,
        "MG94xREV with separate rates for branch sets": 0.01022966847842755,
        "Nucleotide GTR": 0.01018885333458648,
        "RELAX alternative": 0.01050991434777882,
        "RELAX null": 0.01029187011314291,
        "RELAX partitioned descriptive": 0.01038967999823094,
        "k (general descriptive)": 0.03988711525738146,
        "original name": "ACA_XP_005108262_1"
      },
      "ACA_XP_012936599_1": {
        "General descriptive": 33.08798273483649,
        "MG94xREV with separate rates for branch sets": 1.100381952774488,
        "Nucleotide GTR": 0.6639535785702464,
        "RELAX alternative": 16.63207157717068,
        "RELAX null": 11.89633213049828,
        "RELAX partitioned descriptive": 16.89496182006238,
        "k (general descriptive)": 0.3562231372433046,
        "original name": "ACA_XP_012936599_1"
      },
      "ACA_XP_012936820_1": {
        "General descriptive": 1.455014259875979,
        "MG94xREV with separate rates for branch sets": 0.8307376218930295,
        "Nucleotide GTR": 0.5448173401314923,
        "RELAX alternative": 9.998795498354525,
        "RELAX null": 7.120273928392174,
        "RELAX partitioned descriptive": 10.73502618894796,
        "k (general descriptive)": 0.1926008066362559,
        "original name": "ACA_XP_012936820_1"
      },
      "ACA_XP_012941899_1": {
        "General descriptive": 0.06033439893814098,
        "MG94xREV with separate rates for branch sets": 0.06663106626052435,
        "Nucleotide GTR": 0.06904684447505749,
        "RELAX alternative": 0.06321700398619781,
        "RELAX null": 0.06093892958489873,
        "RELAX partitioned descriptive": 0.06156806755437302,
        "k (general descriptive)": 0.1729913256713366,
        "original name": "ACA_XP_012941899_1"
      },
      "ACA_XP_012941900_1": {
        "General descriptive": 0.2053763534998947,
        "MG94xREV with separate rates for branch sets": 0.1900510773231291,
        "Nucleotide GTR": 0.1475648399015682,
        "RELAX alternative": 0.385412423936264,
        "RELAX null": 0.2148140251093678,
        "RELAX partitioned descriptive": 0.3302393927228796,
        "k (general descriptive)": 0.1140363982927708,
        "original name": "ACA_XP_012941900_1"
      },
      "ACA_XP_012943447_1": {
        "General descriptive": 0.003445446384194054,
        "MG94xREV with separate rates for branch sets": 0.003455152046479285,
        "Nucleotide GTR": 0.003401596182924523,
        "RELAX alternative": 0.003646000121739836,
        "RELAX null": 0.003551015457660776,
        "RELAX partitioned descriptive": 0.003632926045414234,
        "k (general descriptive)": 0.2236843324068581,
        "original name": "ACA_XP_012943447_1"
      },
      "ACA_XP_012943719_1": {
        "General descriptive": 0.8231397187050218,
        "MG94xREV with separate rates for branch sets": 0.8191283042601678,
        "Nucleotide GTR": 0.5038489083651646,
        "RELAX alternative": 9.746721346955116,
        "RELAX null": 7.253138106732707,
        "RELAX partitioned descriptive": 10.43988196151415,
        "k (general descriptive)": 0.1428601773403806,
        "original name": "ACA_XP_012943719_1"
      },
      "E10280C43_3": {
        "General descriptive": 3629926354937.278,
        "MG94xREV with separate rates for branch sets": 0.3255422701337928,
        "Nucleotide GTR": 0.2439704185874452,
        "RELAX alternative": 1.041811757038632,
        "RELAX null": 0.7227439723809661,
        "RELAX partitioned descriptive": 0.8888145318320717,
        "k (general descriptive)": 15.00380462792683,
        "original name": "E10280C43_3"
      },
      "E10280C43_4": {
        "General descriptive": 768721027835498500,
        "MG94xREV with separate rates for branch sets": 0.6585171612487636,
        "Nucleotide GTR": 0.4555601175867566,
        "RELAX alternative": 5.060565501232338,
        "RELAX null": 3.673974794622738,
        "RELAX partitioned descriptive": 4.314018534411636,
        "k (general descriptive)": 19.60090934937421,
        "original name": "E10280C43_4"
      },
      "E20856C34_5": {
        "General descriptive": 1e+26,
        "MG94xREV with separate rates for branch sets": 0.194249875486753,
        "Nucleotide GTR": 0.1554776651101306,
        "RELAX alternative": 1.280415454423297,
        "RELAX null": 0.9185399092275432,
        "RELAX partitioned descriptive": 1.047921203273381,
        "k (general descriptive)": 49.99999999999989,
        "original name": "E20856C34_5"
      },
      "E224087C40_1": {
        "General descriptive": 21103261671.92127,
        "MG94xREV with separate rates for branch sets": 0.5498749604670427,
        "Nucleotide GTR": 0.3775979036338836,
        "RELAX alternative": 2.995510397421752,
        "RELAX null": 2.047998191896765,
        "RELAX partitioned descriptive": 2.787104889145888,
        "k (general descriptive)": 12.06893803712625,
        "original name": "E224087C40_1"
      },
      "E29256C42_11": {
        "General descriptive": 29839709.77880635,
        "MG94xREV with separate rates for branch sets": 0.3380446338574095,
        "Nucleotide GTR": 0.2547116586447569,
        "RELAX alternative": 0.8869915507182553,
        "RELAX null": 0.6469469419563179,
        "RELAX partitioned descriptive": 0.7595281358821412,
        "k (general descriptive)": 9.60411959479359,
        "original name": "E29256C42_11"
      },
      "E3546C43_9": {
        "General descriptive": 0.01851354019015535,
        "MG94xREV with separate rates for branch sets": 0.1237847036345747,
        "Nucleotide GTR": 0.1124349262438357,
        "RELAX alternative": 0.02563159561081916,
        "RELAX null": 0.02679594000255041,
        "RELAX partitioned descriptive": 0.0293212264952738,
        "k (general descriptive)": 0.2570194639583759,
        "original name": "E3546C43_9"
      },
      "E5569C39_17": {
        "General descriptive": 2160607722667.138,
        "MG94xREV with separate rates for branch sets": 0.1763749020432345,
        "Nucleotide GTR": 0.1490821045222846,
        "RELAX alternative": 0.5099813074652827,
        "RELAX null": 0.388274107511236,
        "RELAX partitioned descriptive": 0.4306403723546747,
        "k (general descriptive)": 15.24512918078416,
        "original name": "E5569C39_17"
      },
      "E5569C39_18": {
        "General descriptive": 46046880990666.05,
        "MG94xREV with separate rates for branch sets": 0.08861111900536973,
        "Nucleotide GTR": 0.08352154504580903,
        "RELAX alternative": 0.16919592192035,
        "RELAX null": 0.1373828131390655,
        "RELAX partitioned descriptive": 0.1500479500450165,
        "k (general descriptive)": 17.17191680354221,
        "original name": "E5569C39_18"
      },
      "E8706C36_12": {
        "General descriptive": 60752311.29358146,
        "MG94xREV with separate rates for branch sets": 0.1721293914615064,
        "Nucleotide GTR": 0.1425836987256338,
        "RELAX alternative": 0.9323875963901052,
        "RELAX null": 0.6563685213605864,
        "RELAX partitioned descriptive": 0.7699567894270128,
        "k (general descriptive)": 9.928378406555652,
        "original name": "E8706C36_12"
      },
      "Node1": {
        "General descriptive": 0.02719203393681118,
        "MG94xREV with separate rates for branch sets": 0.1015155447564641,
        "Nucleotide GTR": 0.06881432970434877,
        "RELAX alternative": 0.04123618936187701,
        "RELAX null": 0.04006507512950706,
        "RELAX partitioned descriptive": 0.04316534385859969,
        "k (general descriptive)": 0
      },
      "Node10": {
        "General descriptive": 0.1744304000752568,
        "MG94xREV with separate rates for branch sets": 0.2240675749460768,
        "Nucleotide GTR": 0.1511445568387681,
        "RELAX alternative": 0.1357196181485205,
        "RELAX null": 0.1429617829770567,
        "RELAX partitioned descriptive": 0.1670594452210428,
        "k (general descriptive)": 0.7711294644321152
      },
      "Node11": {
        "General descriptive": 2.126472585817991,
        "MG94xREV with separate rates for branch sets": 0.2679795902098177,
        "Nucleotide GTR": 0.1458514444690086,
        "RELAX alternative": 0.4120761139688914,
        "RELAX null": 0.3426542316647423,
        "RELAX partitioned descriptive": 0.3565619652495386,
        "k (general descriptive)": 2.555153378581242
      },
      "Node12": {
        "General descriptive": 0.0171935931666072,
        "MG94xREV with separate rates for branch sets": 0.03797465198172072,
        "Nucleotide GTR": 0.0480826076449696,
        "RELAX alternative": 0.03909883085486888,
        "RELAX null": 0.0475011427867876,
        "RELAX partitioned descriptive": 0.03900177776733318,
        "k (general descriptive)": 2.698422218763173
      },
      "Node17": {
        "General descriptive": 1.120248224818849,
        "MG94xREV with separate rates for branch sets": 0.4573532296592528,
        "Nucleotide GTR": 0.2365102660894284,
        "RELAX alternative": 2.472454559256194,
        "RELAX null": 1.710151392288146,
        "RELAX partitioned descriptive": 2.313765333023218,
        "k (general descriptive)": 1.430171354557602
      },
      "Node18": {
        "General descriptive": 0,
        "MG94xREV with separate rates for branch sets": 0.01950807348993502,
        "Nucleotide GTR": 0,
        "RELAX alternative": 0,
        "RELAX null": 0,
        "RELAX partitioned descriptive": 0,
        "k (general descriptive)": 0.7157572691652666
      },
      "Node19": {
        "General descriptive": 0.4164344356248651,
        "MG94xREV with separate rates for branch sets": 0.4265349719413619,
        "Nucleotide GTR": 0.2098188092551685,
        "RELAX alternative": 2.768662706609444,
        "RELAX null": 2.002869454825897,
        "RELAX partitioned descriptive": 2.369130122278958,
        "k (general descriptive)": 0.1595404722755595
      },
      "Node2": {
        "General descriptive": 0.2516836771598145,
        "MG94xREV with separate rates for branch sets": 0.1924547436005979,
        "Nucleotide GTR": 0.09751272820040822,
        "RELAX alternative": 0.1935217393840545,
        "RELAX null": 0.2256455499143874,
        "RELAX partitioned descriptive": 0.1897372776503456,
        "k (general descriptive)": 4.153595005858866
      },
      "Node24": {
        "General descriptive": 0,
        "MG94xREV with separate rates for branch sets": 0,
        "Nucleotide GTR": 0.06143253698094023,
        "RELAX alternative": 0,
        "RELAX null": 0,
        "RELAX partitioned descriptive": 0,
        "k (general descriptive)": 0.6971910776266989
      },
      "Node25": {
        "General descriptive": 504.8312953419953,
        "MG94xREV with separate rates for branch sets": 0.280878119961781,
        "Nucleotide GTR": 0.1484353346123745,
        "RELAX alternative": 1.033753650743789,
        "RELAX null": 0.8825212454073847,
        "RELAX partitioned descriptive": 0.92810381208481,
        "k (general descriptive)": 4.58901867180854
      },
      "Node29": {
        "General descriptive": 0.8248597462158953,
        "MG94xREV with separate rates for branch sets": 0.4313017131006521,
        "Nucleotide GTR": 0.2503224348179481,
        "RELAX alternative": 1.035790951824076,
        "RELAX null": 0.6416558009617075,
        "RELAX partitioned descriptive": 0.9386082910062241,
        "k (general descriptive)": 0.7065273260727546
      },
      "Node3": {
        "General descriptive": 0.1024469054968077,
        "MG94xREV with separate rates for branch sets": 0.09675570160815077,
        "Nucleotide GTR": 0.09062393285626978,
        "RELAX alternative": 0.08701793711292327,
        "RELAX null": 0.08936045802656681,
        "RELAX partitioned descriptive": 0.08958185334765803,
        "k (general descriptive)": 0.8705231256649407
      },
      "Node32": {
        "General descriptive": 0.1677325904551534,
        "MG94xREV with separate rates for branch sets": 0.1040335256945141,
        "Nucleotide GTR": 0.05293481263319637,
        "RELAX alternative": 0.1263344345335831,
        "RELAX null": 0.1262766563432839,
        "RELAX partitioned descriptive": 0.1298693865461884,
        "k (general descriptive)": 1.850816144310964
      },
      "Node33": {
        "General descriptive": 1e+26,
        "MG94xREV with separate rates for branch sets": 0.146174581398456,
        "Nucleotide GTR": 0.09274306530102877,
        "RELAX alternative": 0.1773637802978255,
        "RELAX null": 0.1436776815169997,
        "RELAX partitioned descriptive": 0.1650744889650255,
        "k (general descriptive)": 49.99999999999989
      },
      "Node34": {
        "General descriptive": 0.02338078615483814,
        "MG94xREV with separate rates for branch sets": 0.05223399761844614,
        "Nucleotide GTR": 0.05919024705012307,
        "RELAX alternative": 0.008656561212868206,
        "RELAX null": 0.01124636037883298,
        "RELAX partitioned descriptive": 0.01032406852412288,
        "k (general descriptive)": 0.2124784776878288
      },
      "Node35": {
        "General descriptive": 244491328384.4731,
        "MG94xREV with separate rates for branch sets": 0.1265856090619599,
        "Nucleotide GTR": 0.1440103958592479,
        "RELAX alternative": 0.249232869720004,
        "RELAX null": 0.3216969769747857,
        "RELAX partitioned descriptive": 0.2574175295933248,
        "k (general descriptive)": 14.2132770579553
      },
      "Node36": {
        "General descriptive": 0.05443163814177782,
        "MG94xREV with separate rates for branch sets": 0.06373507937878722,
        "Nucleotide GTR": 0.04312302618394598,
        "RELAX alternative": 0.06146980249320139,
        "RELAX null": 0.05864784145069186,
        "RELAX partitioned descriptive": 0.05950163479745333,
        "k (general descriptive)": 0
      },
      "Node38": {
        "General descriptive": 0.02975795183742943,
        "MG94xREV with separate rates for branch sets": 0.02458909591383522,
        "Nucleotide GTR": 0.0271070398926562,
        "RELAX alternative": 0.02706043419114392,
        "RELAX null": 0.03108329361517594,
        "RELAX partitioned descriptive": 0.02821043212739634,
        "k (general descriptive)": 3.222298356003849
      },
      "Node39": {
        "General descriptive": 0.02912304709473976,
        "MG94xREV with separate rates for branch sets": 0.0288293770130197,
        "Nucleotide GTR": 0.03140367800323783,
        "RELAX alternative": 0.0320105590561716,
        "RELAX null": 0.03458458258907608,
        "RELAX partitioned descriptive": 0.03237326750213036,
        "k (general descriptive)": 0.2137922111205278
      },
      "Node4": {
        "General descriptive": 0.04344415235941455,
        "MG94xREV with separate rates for branch sets": 0.126589386008289,
        "Nucleotide GTR": 0.04164434756485366,
        "RELAX alternative": 0.06904907818211725,
        "RELAX null": 0.0740188091465132,
        "RELAX partitioned descriptive": 0.07292735273625783,
        "k (general descriptive)": 1.51912425836474
      },
      "Node40": {
        "General descriptive": 0.01751579203325714,
        "MG94xREV with separate rates for branch sets": 0.02101763550426723,
        "Nucleotide GTR": 0.01839051370319213,
        "RELAX alternative": 0.0197496418179188,
        "RELAX null": 0.02075920067317659,
        "RELAX partitioned descriptive": 0.01968919197442956,
        "k (general descriptive)": 0.02722390793022266
      },
      "Node42": {
        "General descriptive": 0.156312473550193,
        "MG94xREV with separate rates for branch sets": 0.1436687289594583,
        "Nucleotide GTR": 0.1395274311681551,
        "RELAX alternative": 0.1613492505918543,
        "RELAX null": 0.1534943186215589,
        "RELAX partitioned descriptive": 0.1611401543161964,
        "k (general descriptive)": 0.6128307584485793
      },
      "Node45": {
        "General descriptive": 0.06868528396422466,
        "MG94xREV with separate rates for branch sets": 0.07309750313390483,
        "Nucleotide GTR": 0.06825244477970258,
        "RELAX alternative": 0.07180616274219594,
        "RELAX null": 0.0678326636278977,
        "RELAX partitioned descriptive": 0.0729398661608344,
        "k (general descriptive)": 0
      },
      "Node48": {
        "General descriptive": 0.07983797019324962,
        "MG94xREV with separate rates for branch sets": 0.07913022731467274,
        "Nucleotide GTR": 0.0770760814888425,
        "RELAX alternative": 0.07907995193561287,
        "RELAX null": 0.07811780259156055,
        "RELAX partitioned descriptive": 0.07987967808280091,
        "k (general descriptive)": 0.7626420340037182
      },
      "Node49": {
        "General descriptive": 0.03600414274702136,
        "MG94xREV with separate rates for branch sets": 0.03164441826290804,
        "Nucleotide GTR": 0.03037421442866645,
        "RELAX alternative": 0.03906480685368471,
        "RELAX null": 0.0411366212403532,
        "RELAX partitioned descriptive": 0.03890876155829963,
        "k (general descriptive)": 0.2826898085906712
      },
      "Node5": {
        "General descriptive": 1e+26,
        "MG94xREV with separate rates for branch sets": 0,
        "Nucleotide GTR": 0.02051870347411888,
        "RELAX alternative": 0.03512181399871743,
        "RELAX null": 0.02057440909080814,
        "RELAX partitioned descriptive": 0.04254040656872474,
        "k (general descriptive)": 49.99999999999989
      },
      "Node53": {
        "General descriptive": 0.07516306830789365,
        "MG94xREV with separate rates for branch sets": 0.0641423430230298,
        "Nucleotide GTR": 0.07182028032160032,
        "RELAX alternative": 0.08366225502983307,
        "RELAX null": 0.08350116692230403,
        "RELAX partitioned descriptive": 0.08227599152739806,
        "k (general descriptive)": 0.2001719395319932
      },
      "Node55": {
        "General descriptive": 0.03563022042144262,
        "MG94xREV with separate rates for branch sets": 0.036072975446787,
        "Nucleotide GTR": 0.03905562335023656,
        "RELAX alternative": 0.03396230943725221,
        "RELAX null": 0.03369341090329284,
        "RELAX partitioned descriptive": 0.03349364058245269,
        "k (general descriptive)": 0.09360774593552679
      },
      "Node56": {
        "General descriptive": 0.03171433744943258,
        "MG94xREV with separate rates for branch sets": 0.03451231530940483,
        "Nucleotide GTR": 0.03272927022592862,
        "RELAX alternative": 0.03532189926271801,
        "RELAX null": 0.03540504931489302,
        "RELAX partitioned descriptive": 0.035023553122628,
        "k (general descriptive)": 1.065432172690342
      },
      "Node58": {
        "General descriptive": 0.04524031864511091,
        "MG94xREV with separate rates for branch sets": 0.04534701638051685,
        "Nucleotide GTR": 0.04233339575999532,
        "RELAX alternative": 0.04486840926175798,
        "RELAX null": 0.04481838517500461,
        "RELAX partitioned descriptive": 0.04454337724026683,
        "k (general descriptive)": 0.1350748983918893
      },
      "Node6": {
        "General descriptive": 0.2669317577244397,
        "MG94xREV with separate rates for branch sets": 0.376217735506621,
        "Nucleotide GTR": 0.2092219339589826,
        "RELAX alternative": 2.121893854020149,
        "RELAX null": 1.694348406822932,
        "RELAX partitioned descriptive": 1.798374590503096,
        "k (general descriptive)": 0.1016283149799712
      },
      "Node62": {
        "General descriptive": 1e+26,
        "MG94xREV with separate rates for branch sets": 0.1721693815005841,
        "Nucleotide GTR": 0.1422497703210263,
        "RELAX alternative": 0.6590969128036193,
        "RELAX null": 0.4373174755010529,
        "RELAX partitioned descriptive": 0.5327337886879101,
        "k (general descriptive)": 49.99999999999989
      },
      "Node63": {
        "General descriptive": 0.1645355895019248,
        "MG94xREV with separate rates for branch sets": 0.1238870520735504,
        "Nucleotide GTR": 0.1104580724057673,
        "RELAX alternative": 0.12602914786616,
        "RELAX null": 0.1424403072731009,
        "RELAX partitioned descriptive": 0.1286913366881533,
        "k (general descriptive)": 1.138485082233524
      },
      "Node64": {
        "General descriptive": 0.05476109519700102,
        "MG94xREV with separate rates for branch sets": 0.06340102107707365,
        "Nucleotide GTR": 0.05366998588359823,
        "RELAX alternative": 0.06442423575808565,
        "RELAX null": 0.05799893418058,
        "RELAX partitioned descriptive": 0.06384024164211019,
        "k (general descriptive)": 0.07059207113867545
      },
      "Node68": {
        "General descriptive": 0.1688945631215901,
        "MG94xREV with separate rates for branch sets": 0.1809653699647929,
        "Nucleotide GTR": 0.1519306525706772,
        "RELAX alternative": 0.4629433188575341,
        "RELAX null": 0.2578701982721722,
        "RELAX partitioned descriptive": 0.3842535460433477,
        "k (general descriptive)": 0.2388722860721132
      },
      "Node71": {
        "General descriptive": 0.325559072453978,
        "MG94xREV with separate rates for branch sets": 0.1365047294904527,
        "Nucleotide GTR": 0.09192251220017876,
        "RELAX alternative": 0.2862399747731,
        "RELAX null": 0.2173628004874405,
        "RELAX partitioned descriptive": 0.2609921635008279,
        "k (general descriptive)": 2.048619591728027
      },
      "Node72": {
        "General descriptive": 0.0683538740353078,
        "MG94xREV with separate rates for branch sets": 0.09010661938132188,
        "Nucleotide GTR": 0.0845891776708677,
        "RELAX alternative": 0.3789467489740411,
        "RELAX null": 0.1210808265355177,
        "RELAX partitioned descriptive": 0.311808154144697,
        "k (general descriptive)": 0.1367131879962652
      },
      "Node75": {
        "General descriptive": 0,
        "MG94xREV with separate rates for branch sets": 0.03216459443918212,
        "Nucleotide GTR": 0.01420374978067134,
        "RELAX alternative": 0,
        "RELAX null": 0,
        "RELAX partitioned descriptive": 0,
        "k (general descriptive)": 0.7116977468684732
      },
      "Node77": {
        "General descriptive": 0.004706564903970088,
        "MG94xREV with separate rates for branch sets": 0.03433618867255522,
        "Nucleotide GTR": 0.03772974014786746,
        "RELAX alternative": 0.005503586525863484,
        "RELAX null": 0.007443066564006631,
        "RELAX partitioned descriptive": 0.006140796275779419,
        "k (general descriptive)": 1.643879777848728
      },
      "Node80": {
        "General descriptive": 0.03754305268597302,
        "MG94xREV with separate rates for branch sets": 0.02227631222245312,
        "Nucleotide GTR": 0.04301955945056892,
        "RELAX alternative": 0.03537307558550322,
        "RELAX null": 0.03833495236933158,
        "RELAX partitioned descriptive": 0.03896505372513902,
        "k (general descriptive)": 1.690705834770977
      },
      "Node83": {
        "General descriptive": 0.006529078192912535,
        "MG94xREV with separate rates for branch sets": 0.0209995513210833,
        "Nucleotide GTR": 0.08926178651378543,
        "RELAX alternative": 0.007350439316757306,
        "RELAX null": 0.005166129216896654,
        "RELAX partitioned descriptive": 0.01038065007745903,
        "k (general descriptive)": 2.666236105695428
      },
      "Node85": {
        "General descriptive": 0.1629206317496296,
        "MG94xREV with separate rates for branch sets": 0.1228651551939403,
        "Nucleotide GTR": 0.0396925255524075,
        "RELAX alternative": 0.1705981312790835,
        "RELAX null": 0.1765236014648708,
        "RELAX partitioned descriptive": 0.1737588287168508,
        "k (general descriptive)": 1.507036593319137
      },
      "Node86": {
        "General descriptive": 189656727.1202675,
        "MG94xREV with separate rates for branch sets": 0.2824697013030292,
        "Nucleotide GTR": 0.2145524229125528,
        "RELAX alternative": 0.8859864354394175,
        "RELAX null": 0.6372469322303457,
        "RELAX partitioned descriptive": 0.7632756612542139,
        "k (general descriptive)": 10.49693200222944
      },
      "Node87": {
        "General descriptive": 0,
        "MG94xREV with separate rates for branch sets": 0,
        "Nucleotide GTR": 0,
        "RELAX alternative": 0,
        "RELAX null": 0,
        "RELAX partitioned descriptive": 0,
        "k (general descriptive)": 0.686536324292913
      },
      "Node89": {
        "General descriptive": 0,
        "MG94xREV with separate rates for branch sets": 0,
        "Nucleotide GTR": 0,
        "RELAX alternative": 0,
        "RELAX null": 0,
        "RELAX partitioned descriptive": 0,
        "k (general descriptive)": 0.6845566340979087
      },
      "P1079C64_107": {
        "General descriptive": 54128607.7190717,
        "MG94xREV with separate rates for branch sets": 0.290406094145601,
        "Nucleotide GTR": 0.2491333407596307,
        "RELAX alternative": 1.088545530019921,
        "RELAX null": 0.790820334430452,
        "RELAX partitioned descriptive": 0.9608166062213078,
        "k (general descriptive)": 9.978808591060016,
        "original name": "P1079C64_107"
      },
      "P1142C63_11": {
        "General descriptive": 2.354419247024386,
        "MG94xREV with separate rates for branch sets": 0.2705091871303753,
        "Nucleotide GTR": 0.2202378601883128,
        "RELAX alternative": 0.5910274065245266,
        "RELAX null": 0.4075376764767992,
        "RELAX partitioned descriptive": 0.5368540316075991,
        "k (general descriptive)": 2.182891928942198,
        "original name": "P1142C63_11"
      },
      "P2051C59_24": {
        "General descriptive": 2.696049425127326,
        "MG94xREV with separate rates for branch sets": 0.2365792311710031,
        "Nucleotide GTR": 0.225168772879023,
        "RELAX alternative": 0.3616523362899005,
        "RELAX null": 0.3835776971676709,
        "RELAX partitioned descriptive": 0.3772790557199796,
        "k (general descriptive)": 2.276340761326876,
        "original name": "P2051C59_24"
      },
      "P258745C64_126": {
        "General descriptive": 1.460748189000449e+21,
        "MG94xREV with separate rates for branch sets": 0.1557814634179632,
        "Nucleotide GTR": 0.1314687984089251,
        "RELAX alternative": 0.6388104075277512,
        "RELAX null": 0.4815834309122754,
        "RELAX partitioned descriptive": 0.5357093085393909,
        "k (general descriptive)": 24.59203295151888,
        "original name": "P258745C64_126"
      },
      "P280C67_122": {
        "General descriptive": 0.04047366001858674,
        "MG94xREV with separate rates for branch sets": 0.1290984225640247,
        "Nucleotide GTR": 0.1106531823132686,
        "RELAX alternative": 0.00340560588127873,
        "RELAX null": 0.005589473398812,
        "RELAX partitioned descriptive": 0.01358638921165304,
        "k (general descriptive)": 1.350835754234107,
        "original name": "P280C67_122"
      },
      "P3120C66_3": {
        "General descriptive": 144014161315861090,
        "MG94xREV with separate rates for branch sets": 0.2661043010358272,
        "Nucleotide GTR": 0.2107999353453695,
        "RELAX alternative": 1.08665737913365,
        "RELAX null": 0.7513263221009776,
        "RELAX partitioned descriptive": 0.8992668796005333,
        "k (general descriptive)": 19.95881343884371,
        "original name": "P3120C66_3"
      },
      "P4447C58_1": {
        "General descriptive": 0.04017975955605283,
        "MG94xREV with separate rates for branch sets": 0.03500561361820084,
        "Nucleotide GTR": 0.0320598992045456,
        "RELAX alternative": 0.04019019287794191,
        "RELAX null": 0.03579765389153948,
        "RELAX partitioned descriptive": 0.03806562666959072,
        "k (general descriptive)": 0.7312048602504333,
        "original name": "P4447C58_1"
      },
      "P4447C58_11": {
        "General descriptive": 41641073931393790,
        "MG94xREV with separate rates for branch sets": 0.2318437384555804,
        "Nucleotide GTR": 0.2006253925059909,
        "RELAX alternative": 0.8875582700216809,
        "RELAX null": 0.6702163840496818,
        "RELAX partitioned descriptive": 0.7485804379959925,
        "k (general descriptive)": 19.55550308542145,
        "original name": "P4447C58_11"
      },
      "P4447C58_12": {
        "General descriptive": 24293798918025580000,
        "MG94xREV with separate rates for branch sets": 0.1442739258140225,
        "Nucleotide GTR": 0.1333591944931216,
        "RELAX alternative": 0.3634718003555538,
        "RELAX null": 0.3064785326980263,
        "RELAX partitioned descriptive": 0.3094105693940528,
        "k (general descriptive)": 22.84492069086401,
        "original name": "P4447C58_12"
      },
      "P4447C58_13": {
        "General descriptive": 0.2763819434915779,
        "MG94xREV with separate rates for branch sets": 0.1824255440627444,
        "Nucleotide GTR": 0.1800950220718871,
        "RELAX alternative": 0.2496515811243411,
        "RELAX null": 0.266318106121109,
        "RELAX partitioned descriptive": 0.2660136256300591,
        "k (general descriptive)": 0.8876791170939449,
        "original name": "P4447C58_13"
      },
      "P4447C58_14": {
        "General descriptive": 0.08680648669754977,
        "MG94xREV with separate rates for branch sets": 0.07747991774745333,
        "Nucleotide GTR": 0.07582128350644293,
        "RELAX alternative": 0.1025623799620711,
        "RELAX null": 0.09921980956082366,
        "RELAX partitioned descriptive": 0.0982109120245109,
        "k (general descriptive)": 0.120971244252871,
        "original name": "P4447C58_14"
      },
      "P4447C58_5": {
        "General descriptive": 0.6650051296299957,
        "MG94xREV with separate rates for branch sets": 0.2237793753367664,
        "Nucleotide GTR": 0.1928386885849708,
        "RELAX alternative": 0.2657089238120904,
        "RELAX null": 0.223478577025841,
        "RELAX partitioned descriptive": 0.2437674964205868,
        "k (general descriptive)": 1.743524784131737,
        "original name": "P4447C58_5"
      },
      "P4447C58_7": {
        "General descriptive": 0.1095274896995679,
        "MG94xREV with separate rates for branch sets": 0.08807532455460264,
        "Nucleotide GTR": 0.09469102391798986,
        "RELAX alternative": 0.1873796601751677,
        "RELAX null": 0.131930287170629,
        "RELAX partitioned descriptive": 0.161835481012626,
        "k (general descriptive)": 0.3196547252113496,
        "original name": "P4447C58_7"
      },
      "P4447C58_8": {
        "General descriptive": 0.3494262676615036,
        "MG94xREV with separate rates for branch sets": 0.192736304763312,
        "Nucleotide GTR": 0.1649835098602514,
        "RELAX alternative": 0.2387229310957872,
        "RELAX null": 0.2132145268839616,
        "RELAX partitioned descriptive": 0.2152589614670194,
        "k (general descriptive)": 1.489015050440053,
        "original name": "P4447C58_8"
      },
      "P5701C59_12": {
        "General descriptive": 2.713445881869705,
        "MG94xREV with separate rates for branch sets": 0.2089547837190955,
        "Nucleotide GTR": 0.2102536024060964,
        "RELAX alternative": 0.2284285838532176,
        "RELAX null": 0.2471767002060731,
        "RELAX partitioned descriptive": 0.2632279165759318,
        "k (general descriptive)": 3.124301496729185,
        "original name": "P5701C59_12"
      },
      "P754C67_2": {
        "General descriptive": 0.04829796638739937,
        "MG94xREV with separate rates for branch sets": 0.03826849686515963,
        "Nucleotide GTR": 0.04058163260653526,
        "RELAX alternative": 0.0509305632462454,
        "RELAX null": 0.04564630844379504,
        "RELAX partitioned descriptive": 0.04846429738349239,
        "k (general descriptive)": 1.467107862213524,
        "original name": "P754C67_2"
      },
      "P806C65_11": {
        "General descriptive": 0.01067047689428411,
        "MG94xREV with separate rates for branch sets": 0.01149600373537136,
        "Nucleotide GTR": 0.0102193547392039,
        "RELAX alternative": 0.01093027722131755,
        "RELAX null": 0.01101609404261026,
        "RELAX partitioned descriptive": 0.01088352880722457,
        "k (general descriptive)": 0.2208888414606876,
        "original name": "P806C65_11"
      },
      "P806C65_7": {
        "General descriptive": 0.0688019567670311,
        "MG94xREV with separate rates for branch sets": 0.04218635467268089,
        "Nucleotide GTR": 0.04764255738093828,
        "RELAX alternative": 0.05071214579882336,
        "RELAX null": 0.05441467667979555,
        "RELAX partitioned descriptive": 0.05129977554721356,
        "k (general descriptive)": 1.212871483484528,
        "original name": "P806C65_7"
      },
      "P806C65_8": {
        "General descriptive": 0.5784513853834651,
        "MG94xREV with separate rates for branch sets": 0.1761190161965378,
        "Nucleotide GTR": 0.1672994312491014,
        "RELAX alternative": 0.2027644100287769,
        "RELAX null": 0.2037480851895961,
        "RELAX partitioned descriptive": 0.215513174664306,
        "k (general descriptive)": 1.94836724429642,
        "original name": "P806C65_8"
      },
      "P806C65_9": {
        "General descriptive": 0.01481416826483664,
        "MG94xREV with separate rates for branch sets": 0.01362533350639842,
        "Nucleotide GTR": 0.01511716198136083,
        "RELAX alternative": 0.01585119302814794,
        "RELAX null": 0.01613492051388792,
        "RELAX partitioned descriptive": 0.01575654875005848,
        "k (general descriptive)": 0.2201490949244794,
        "original name": "P806C65_9"
      },
      "P8610C43_17": {
        "General descriptive": 0.01179732823782024,
        "MG94xREV with separate rates for branch sets": 0.01201656973125605,
        "Nucleotide GTR": 0.01187038154773983,
        "RELAX alternative": 0.01182153949938909,
        "RELAX null": 0.01181401236961927,
        "RELAX partitioned descriptive": 0.01181909121294978,
        "k (general descriptive)": 0.7649775634950456,
        "original name": "P8610C43_17"
      },
      "P8610C43_18": {
        "General descriptive": 0.03331259953237244,
        "MG94xREV with separate rates for branch sets": 0.03181909588774236,
        "Nucleotide GTR": 0.03187000325615125,
        "RELAX alternative": 0.0380751220042226,
        "RELAX null": 0.03987137971053595,
        "RELAX partitioned descriptive": 0.0375348749788193,
        "k (general descriptive)": 0.2305644723259047,
        "original name": "P8610C43_18"
      },
      "P8610C43_19": {
        "General descriptive": 0.0324492091097813,
        "MG94xREV with separate rates for branch sets": 0.03195594490449523,
        "Nucleotide GTR": 0.03149251698252703,
        "RELAX alternative": 0.03792732107323882,
        "RELAX null": 0.03943241507338519,
        "RELAX partitioned descriptive": 0.03729233426168556,
        "k (general descriptive)": 0.2288432888148418,
        "original name": "P8610C43_19"
      },
      "P8610C43_23": {
        "General descriptive": 0.02868669904598852,
        "MG94xREV with separate rates for branch sets": 0.02405844727658435,
        "Nucleotide GTR": 0.0292313478612654,
        "RELAX alternative": 0.02992822752872244,
        "RELAX null": 0.0315388614471005,
        "RELAX partitioned descriptive": 0.03026476129329994,
        "k (general descriptive)": 0.2231328776708318,
        "original name": "P8610C43_23"
      },
      "P8610C43_25": {
        "General descriptive": 0.01931924672179073,
        "MG94xREV with separate rates for branch sets": 0.02130965437299953,
        "Nucleotide GTR": 0.0226785339631852,
        "RELAX alternative": 0.02221221404540643,
        "RELAX null": 0.02281354919328018,
        "RELAX partitioned descriptive": 0.0218807428407245,
        "k (general descriptive)": 0.2275685130020919,
        "original name": "P8610C43_25"
      },
      "P8610C43_27": {
        "General descriptive": 0.01187338248724875,
        "MG94xREV with separate rates for branch sets": 0.0112243223088418,
        "Nucleotide GTR": 0.01153997866509291,
        "RELAX alternative": 0.0117055174059934,
        "RELAX null": 0.01198954547280575,
        "RELAX partitioned descriptive": 0.01168568895017126,
        "k (general descriptive)": 0.225663366753389,
        "original name": "P8610C43_27"
      }
    },
    "attributes": {
      "General descriptive": {
        "attribute type": "branch length",
        "display order": 4
      },
      "MG94xREV with separate rates for branch sets": {
        "attribute type": "branch length",
        "display order": 1
      },
      "Nucleotide GTR": {
        "attribute type": "branch length",
        "display order": 0
      },
      "RELAX alternative": {
        "attribute type": "branch length",
        "display order": 2
      },
      "RELAX null": {
        "attribute type": "branch length",
        "display order": 3
      },
      "RELAX partitioned descriptive": {
        "attribute type": "branch length",
        "display order": 5
      },
      "k (general descriptive)": {
        "attribute type": "branch label",
        "display order": 4
      },
      "original name": {
        "attribute type": "node label",
        "display order": -1
      }
    }
  },
  "data partitions": {
    "0": {
      "coverage": [
        [
          0,
          1,
          2,
          3,
          4,
          5,
          6,
          7,
          8,
          9,
          10,
          11,
          12,
          13,
          14,
          15,
          16,
          17,
          18,
          19,
          20,
          21,
          22,
          23,
          24,
          25,
          26,
          27,
          28,
          29,
          30,
          31,
          32,
          33,
          34,
          35,
          36,
          37,
          38,
          39,
          40,
          41,
          42,
          43,
          44,
          45,
          46,
          47,
          48,
          49,
          50,
          51,
          52,
          53,
          54,
          55,
          56,
          57,
          58,
          59,
          60,
          61,
          62,
          63,
          64,
          65,
          66,
          67,
          68,
          69,
          70,
          71,
          72,
          73,
          74,
          75,
          76,
          77,
          78,
          79,
          80,
          81,
          82,
          83,
          84,
          85,
          86,
          87,
          88,
          89,
          90,
          91,
          92,
          93,
          94,
          95,
          96,
          97,
          98,
          99,
          100,
          101
        ]
      ],
      "name": "relax.filter.default"
    }
  },
  "fits": {
    "General descriptive": {
      "AIC-c": 19603.69196550681,
      "Log Likelihood": -9565.872206630085,
      "Rate Distributions": {
        "Shared": {
          "0": {
            "omega": 8.1895008129776e-8,
            "proportion": 0.599827819403311
          },
          "1": {
            "omega": 0.8819893625083715,
            "proportion": 0.3108048829462415
          },
          "2": {
            "omega": 8.122359849595574,
            "proportion": 0.08936729765044747
          }
        }
      },
      "display order": 4,
      "estimated parameters": 205,
      "branch-annotations": {
        "ACA_XP_005088895_2": {
          "length": 0.2757370071174061
        },
        "ACA_XP_005098509_1": {
          "length": 30.85661391723748
        },
        "ACA_XP_005098523_1": {
          "length": 25.40325551530861
        },
        "ACA_XP_005105449_1": {
          "length": 1.82598067044219
        },
        "ACA_XP_005108260_1": {
          "length": 0.2088160814283702
        },
        "ACA_XP_005108261_1": {
          "length": 0.2204987195039979
        },
        "ACA_XP_005108262_1": {
          "length": 0.03988711525738146
        },
        "ACA_XP_012936599_1": {
          "length": 0.3562231372433046
        },
        "ACA_XP_012936820_1": {
          "length": 0.1926008066362559
        },
        "ACA_XP_012941899_1": {
          "length": 0.1729913256713366
        },
        "ACA_XP_012941900_1": {
          "length": 0.1140363982927708
        },
        "ACA_XP_012943447_1": {
          "length": 0.2236843324068581
        },
        "ACA_XP_012943719_1": {
          "length": 0.1428601773403806
        },
        "E10280C43_3": {
          "length": 15.00380462792683
        },
        "E10280C43_4": {
          "length": 19.60090934937421
        },
        "E20856C34_5": {
          "length": 49.99999999999989
        },
        "E224087C40_1": {
          "length": 12.06893803712625
        },
        "E29256C42_11": {
          "length": 9.60411959479359
        },
        "E3546C43_9": {
          "length": 0.2570194639583759
        },
        "E5569C39_17": {
          "length": 15.24512918078416
        },
        "E5569C39_18": {
          "length": 17.17191680354221
        },
        "E8706C36_12": {
          "length": 9.928378406555652
        },
        "Node1": {
          "length": 0
        },
        "Node10": {
          "length": 0.7711294644321152
        },
        "Node11": {
          "length": 2.555153378581242
        },
        "Node12": {
          "length": 2.698422218763173
        },
        "Node17": {
          "length": 1.430171354557602
        },
        "Node18": {
          "length": 0.7157572691652666
        },
        "Node19": {
          "length": 0.1595404722755595
        },
        "Node2": {
          "length": 4.153595005858866
        },
        "Node24": {
          "length": 0.6971910776266989
        },
        "Node25": {
          "length": 4.58901867180854
        },
        "Node29": {
          "length": 0.7065273260727546
        },
        "Node3": {
          "length": 0.8705231256649407
        },
        "Node32": {
          "length": 1.850816144310964
        },
        "Node33": {
          "length": 49.99999999999989
        },
        "Node34": {
          "length": 0.2124784776878288
        },
        "Node35": {
          "length": 14.2132770579553
        },
        "Node36": {
          "length": 0
        },
        "Node38": {
          "length": 3.222298356003849
        },
        "Node39": {
          "length": 0.2137922111205278
        },
        "Node4": {
          "length": 1.51912425836474
        },
        "Node40": {
          "length": 0.02722390793022266
        },
        "Node42": {
          "length": 0.6128307584485793
        },
        "Node45": {
          "length": 0
        },
        "Node48": {
          "length": 0.7626420340037182
        },
        "Node49": {
          "length": 0.2826898085906712
        },
        "Node5": {
          "length": 49.99999999999989
        },
        "Node53": {
          "length": 0.2001719395319932
        },
        "Node55": {
          "length": 0.09360774593552679
        },
        "Node56": {
          "length": 1.065432172690342
        },
        "Node58": {
          "length": 0.1350748983918893
        },
        "Node6": {
          "length": 0.1016283149799712
        },
        "Node62": {
          "length": 49.99999999999989
        },
        "Node63": {
          "length": 1.138485082233524
        },
        "Node64": {
          "length": 0.07059207113867545
        },
        "Node68": {
          "length": 0.2388722860721132
        },
        "Node71": {
          "length": 2.048619591728027
        },
        "Node72": {
          "length": 0.1367131879962652
        },
        "Node75": {
          "length": 0.7116977468684732
        },
        "Node77": {
          "length": 1.643879777848728
        },
        "Node80": {
          "length": 1.690705834770977
        },
        "Node83": {
          "length": 2.666236105695428
        },
        "Node85": {
          "length": 1.507036593319137
        },
        "Node86": {
          "length": 10.49693200222944
        },
        "Node87": {
          "length": 0.686536324292913
        },
        "Node89": {
          "length": 0.6845566340979087
        },
        "P1079C64_107": {
          "length": 9.978808591060016
        },
        "P1142C63_11": {
          "length": 2.182891928942198
        },
        "P2051C59_24": {
          "length": 2.276340761326876
        },
        "P258745C64_126": {
          "length": 24.59203295151888
        },
        "P280C67_122": {
          "length": 1.350835754234107
        },
        "P3120C66_3": {
          "length": 19.95881343884371
        },
        "P4447C58_1": {
          "length": 0.7312048602504333
        },
        "P4447C58_11": {
          "length": 19.55550308542145
        },
        "P4447C58_12": {
          "length": 22.84492069086401
        },
        "P4447C58_13": {
          "length": 0.8876791170939449
        },
        "P4447C58_14": {
          "length": 0.120971244252871
        },
        "P4447C58_5": {
          "length": 1.743524784131737
        },
        "P4447C58_7": {
          "length": 0.3196547252113496
        },
        "P4447C58_8": {
          "length": 1.489015050440053
        },
        "P5701C59_12": {
          "length": 3.124301496729185
        },
        "P754C67_2": {
          "length": 1.467107862213524
        },
        "P806C65_11": {
          "length": 0.2208888414606876
        },
        "P806C65_7": {
          "length": 1.212871483484528
        },
        "P806C65_8": {
          "length": 1.94836724429642
        },
        "P806C65_9": {
          "length": 0.2201490949244794
        },
        "P8610C43_17": {
          "length": 0.7649775634950456
        },
        "P8610C43_18": {
          "length": 0.2305644723259047
        },
        "P8610C43_19": {
          "length": 0.2288432888148418
        },
        "P8610C43_23": {
          "length": 0.2231328776708318
        },
        "P8610C43_25": {
          "length": 0.2275685130020919
        },
        "P8610C43_27": {
          "length": 0.225663366753389
        }
      },
      "annotation-tag": "k"
    },
    "Nucleotide GTR": {
      "AIC-c": 19603.69196550681,
      "Equilibrium frequencies": [
        [
          0.256210283073368
        ],
        [
          0.2663922588099365
        ],
        [
          0.2329578278451762
        ],
        [
          0.2444396302715194
        ]
      ],
      "Log Likelihood": -10392.00399955322,
      "Rate Distributions": {
        "Substitution rate from nucleotide A to nucleotide C": 0.6195476427958673,
        "Substitution rate from nucleotide A to nucleotide G": 1,
        "Substitution rate from nucleotide A to nucleotide T": 0.4550164163699328,
        "Substitution rate from nucleotide C to nucleotide G": 0.6291577410950095,
        "Substitution rate from nucleotide C to nucleotide T": 1.013800724338753,
        "Substitution rate from nucleotide G to nucleotide T": 0.3596813025821823
      },
      "display order": 0,
      "estimated parameters": 101,
      "branch-annotations": null,
      "annotation-tag": "k"
    },
    "RELAX alternative": {
      "AIC-c": 19603.69196550681,
      "Log Likelihood": -9685.631200424465,
      "Rate Distributions": {
        "Reference": {
          "0": {
            "omega": 0.01179814121151812,
            "proportion": 0.6303416249952193
          },
          "1": {
            "omega": 0.2369751950258655,
            "proportion": 0.2671258784649272
          },
          "2": {
            "omega": 10.13568612859875,
            "proportion": 0.1025324965398535
          }
        },
        "Test": {
          "0": {
            "omega": 0.0469978412736944,
            "proportion": 0.6303416249952193
          },
          "1": {
            "omega": 0.3709918169120031,
            "proportion": 0.2671258784649272
          },
          "2": {
            "omega": 4.928567291278963,
            "proportion": 0.1025324965398535
          }
        }
      },
      "display order": 2,
      "estimated parameters": 113,
      "branch-annotations": {
        "ACA_XP_005088895_2": {
          "length": 1
        },
        "ACA_XP_005098509_1": {
          "length": 1
        },
        "ACA_XP_005098523_1": {
          "length": 1
        },
        "ACA_XP_005105449_1": {
          "length": 1
        },
        "ACA_XP_005108260_1": {
          "length": 1
        },
        "ACA_XP_005108261_1": {
          "length": 1
        },
        "ACA_XP_005108262_1": {
          "length": 1
        },
        "ACA_XP_012936599_1": {
          "length": 1
        },
        "ACA_XP_012936820_1": {
          "length": 1
        },
        "ACA_XP_012941899_1": {
          "length": 1
        },
        "ACA_XP_012941900_1": {
          "length": 1
        },
        "ACA_XP_012943447_1": {
          "length": 1
        },
        "ACA_XP_012943719_1": {
          "length": 1
        },
        "E10280C43_3": {
          "length": 1
        },
        "E10280C43_4": {
          "length": 1
        },
        "E20856C34_5": {
          "length": 1
        },
        "E224087C40_1": {
          "length": 1
        },
        "E29256C42_11": {
          "length": 1
        },
        "E3546C43_9": {
          "length": 1
        },
        "E5569C39_17": {
          "length": 1
        },
        "E5569C39_18": {
          "length": 1
        },
        "E8706C36_12": {
          "length": 1
        },
        "Node1": {
          "length": 1
        },
        "Node10": {
          "length": 1
        },
        "Node11": {
          "length": 1
        },
        "Node12": {
          "length": 1
        },
        "Node17": {
          "length": 1
        },
        "Node18": {
          "length": 1
        },
        "Node19": {
          "length": 1
        },
        "Node2": {
          "length": 1
        },
        "Node24": {
          "length": 1
        },
        "Node25": {
          "length": 1
        },
        "Node29": {
          "length": 1
        },
        "Node3": {
          "length": 1
        },
        "Node32": {
          "length": 1
        },
        "Node33": {
          "length": 1
        },
        "Node34": {
          "length": 1
        },
        "Node35": {
          "length": 0.6886896841902173
        },
        "Node36": {
          "length": 0.6886896841902173
        },
        "Node38": {
          "length": 0.6886896841902173
        },
        "Node39": {
          "length": 0.6886896841902173
        },
        "Node4": {
          "length": 1
        },
        "Node40": {
          "length": 0.6886896841902173
        },
        "Node42": {
          "length": 0.6886896841902173
        },
        "Node45": {
          "length": 0.6886896841902173
        },
        "Node48": {
          "length": 0.6886896841902173
        },
        "Node49": {
          "length": 0.6886896841902173
        },
        "Node5": {
          "length": 1
        },
        "Node53": {
          "length": 0.6886896841902173
        },
        "Node55": {
          "length": 0.6886896841902173
        },
        "Node56": {
          "length": 0.6886896841902173
        },
        "Node58": {
          "length": 0.6886896841902173
        },
        "Node6": {
          "length": 1
        },
        "Node62": {
          "length": 1
        },
        "Node63": {
          "length": 1
        },
        "Node64": {
          "length": 1
        },
        "Node68": {
          "length": 1
        },
        "Node71": {
          "length": 1
        },
        "Node72": {
          "length": 1
        },
        "Node75": {
          "length": 1
        },
        "Node77": {
          "length": 1
        },
        "Node80": {
          "length": 1
        },
        "Node83": {
          "length": 1
        },
        "Node85": {
          "length": 1
        },
        "Node86": {
          "length": 1
        },
        "Node87": {
          "length": 1
        },
        "Node89": {
          "length": 1
        },
        "P1079C64_107": {
          "length": 1
        },
        "P1142C63_11": {
          "length": 1
        },
        "P2051C59_24": {
          "length": 0.6886896841902173
        },
        "P258745C64_126": {
          "length": 1
        },
        "P280C67_122": {
          "length": 1
        },
        "P3120C66_3": {
          "length": 1
        },
        "P4447C58_1": {
          "length": 1
        },
        "P4447C58_11": {
          "length": 1
        },
        "P4447C58_12": {
          "length": 1
        },
        "P4447C58_13": {
          "length": 0.6886896841902173
        },
        "P4447C58_14": {
          "length": 0.6886896841902173
        },
        "P4447C58_5": {
          "length": 1
        },
        "P4447C58_7": {
          "length": 1
        },
        "P4447C58_8": {
          "length": 1
        },
        "P5701C59_12": {
          "length": 0.6886896841902173
        },
        "P754C67_2": {
          "length": 1
        },
        "P806C65_11": {
          "length": 0.6886896841902173
        },
        "P806C65_7": {
          "length": 0.6886896841902173
        },
        "P806C65_8": {
          "length": 0.6886896841902173
        },
        "P806C65_9": {
          "length": 0.6886896841902173
        },
        "P8610C43_17": {
          "length": 0.6886896841902173
        },
        "P8610C43_18": {
          "length": 0.6886896841902173
        },
        "P8610C43_19": {
          "length": 0.6886896841902173
        },
        "P8610C43_23": {
          "length": 0.6886896841902173
        },
        "P8610C43_25": {
          "length": 0.6886896841902173
        },
        "P8610C43_27": {
          "length": 0.6886896841902173
        }
      },
      "annotation-tag": "k"
    },
    "RELAX null": {
      "AIC-c": 19603.69196550681,
      "Log Likelihood": -9690.184236098361,
      "Rate Distributions": {
        "Reference": {
          "0": {
            "omega": 0.01080124301572127,
            "proportion": 0.6175166893251427
          },
          "1": {
            "omega": 0.1997120983086257,
            "proportion": 0.2589541862282206
          },
          "2": {
            "omega": 5.206843159034888,
            "proportion": 0.1235291244466366
          }
        },
        "Test": {
          "0": {
            "omega": 0.01080124301572127,
            "proportion": 0.6175166893251427
          },
          "1": {
            "omega": 0.1997120983086257,
            "proportion": 0.2589541862282206
          },
          "2": {
            "omega": 5.206843159034888,
            "proportion": 0.1235291244466366
          }
        }
      },
      "display order": 3,
      "estimated parameters": 112,
      "branch-annotations": {
        "ACA_XP_005088895_2": {
          "length": 1
        },
        "ACA_XP_005098509_1": {
          "length": 1
        },
        "ACA_XP_005098523_1": {
          "length": 1
        },
        "ACA_XP_005105449_1": {
          "length": 1
        },
        "ACA_XP_005108260_1": {
          "length": 1
        },
        "ACA_XP_005108261_1": {
          "length": 1
        },
        "ACA_XP_005108262_1": {
          "length": 1
        },
        "ACA_XP_012936599_1": {
          "length": 1
        },
        "ACA_XP_012936820_1": {
          "length": 1
        },
        "ACA_XP_012941899_1": {
          "length": 1
        },
        "ACA_XP_012941900_1": {
          "length": 1
        },
        "ACA_XP_012943447_1": {
          "length": 1
        },
        "ACA_XP_012943719_1": {
          "length": 1
        },
        "E10280C43_3": {
          "length": 1
        },
        "E10280C43_4": {
          "length": 1
        },
        "E20856C34_5": {
          "length": 1
        },
        "E224087C40_1": {
          "length": 1
        },
        "E29256C42_11": {
          "length": 1
        },
        "E3546C43_9": {
          "length": 1
        },
        "E5569C39_17": {
          "length": 1
        },
        "E5569C39_18": {
          "length": 1
        },
        "E8706C36_12": {
          "length": 1
        },
        "Node1": {
          "length": 1
        },
        "Node10": {
          "length": 1
        },
        "Node11": {
          "length": 1
        },
        "Node12": {
          "length": 1
        },
        "Node17": {
          "length": 1
        },
        "Node18": {
          "length": 1
        },
        "Node19": {
          "length": 1
        },
        "Node2": {
          "length": 1
        },
        "Node24": {
          "length": 1
        },
        "Node25": {
          "length": 1
        },
        "Node29": {
          "length": 1
        },
        "Node3": {
          "length": 1
        },
        "Node32": {
          "length": 1
        },
        "Node33": {
          "length": 1
        },
        "Node34": {
          "length": 1
        },
        "Node35": {
          "length": 1
        },
        "Node36": {
          "length": 1
        },
        "Node38": {
          "length": 1
        },
        "Node39": {
          "length": 1
        },
        "Node4": {
          "length": 1
        },
        "Node40": {
          "length": 1
        },
        "Node42": {
          "length": 1
        },
        "Node45": {
          "length": 1
        },
        "Node48": {
          "length": 1
        },
        "Node49": {
          "length": 1
        },
        "Node5": {
          "length": 1
        },
        "Node53": {
          "length": 1
        },
        "Node55": {
          "length": 1
        },
        "Node56": {
          "length": 1
        },
        "Node58": {
          "length": 1
        },
        "Node6": {
          "length": 1
        },
        "Node62": {
          "length": 1
        },
        "Node63": {
          "length": 1
        },
        "Node64": {
          "length": 1
        },
        "Node68": {
          "length": 1
        },
        "Node71": {
          "length": 1
        },
        "Node72": {
          "length": 1
        },
        "Node75": {
          "length": 1
        },
        "Node77": {
          "length": 1
        },
        "Node80": {
          "length": 1
        },
        "Node83": {
          "length": 1
        },
        "Node85": {
          "length": 1
        },
        "Node86": {
          "length": 1
        },
        "Node87": {
          "length": 1
        },
        "Node89": {
          "length": 1
        },
        "P1079C64_107": {
          "length": 1
        },
        "P1142C63_11": {
          "length": 1
        },
        "P2051C59_24": {
          "length": 1
        },
        "P258745C64_126": {
          "length": 1
        },
        "P280C67_122": {
          "length": 1
        },
        "P3120C66_3": {
          "length": 1
        },
        "P4447C58_1": {
          "length": 1
        },
        "P4447C58_11": {
          "length": 1
        },
        "P4447C58_12": {
          "length": 1
        },
        "P4447C58_13": {
          "length": 1
        },
        "P4447C58_14": {
          "length": 1
        },
        "P4447C58_5": {
          "length": 1
        },
        "P4447C58_7": {
          "length": 1
        },
        "P4447C58_8": {
          "length": 1
        },
        "P5701C59_12": {
          "length": 1
        },
        "P754C67_2": {
          "length": 1
        },
        "P806C65_11": {
          "length": 1
        },
        "P806C65_7": {
          "length": 1
        },
        "P806C65_8": {
          "length": 1
        },
        "P806C65_9": {
          "length": 1
        },
        "P8610C43_17": {
          "length": 1
        },
        "P8610C43_18": {
          "length": 1
        },
        "P8610C43_19": {
          "length": 1
        },
        "P8610C43_23": {
          "length": 1
        },
        "P8610C43_25": {
          "length": 1
        },
        "P8610C43_27": {
          "length": 1
        }
      },
      "annotation-tag": "k"
    },
    "RELAX partitioned descriptive": {
      "AIC-c": 19603.69196550681,
      "Log Likelihood": -9681.956489241476,
      "Rate Distributions": {
        "Reference": {
          "0": {
            "omega": 0.01107679465441082,
            "proportion": 0.6585209952914232
          },
          "1": {
            "omega": 0.2750712874540698,
            "proportion": 0.2497947345475319
          },
          "2": {
            "omega": 8.716635078890068,
            "proportion": 0.09168427016104495
          }
        },
        "Test": {
          "0": {
            "omega": 0.0894574764358332,
            "proportion": 0.5485927228199027
          },
          "1": {
            "omega": 0.09715868879789287,
            "proportion": 0.2885792823841418
          },
          "2": {
            "omega": 4.123726999676157,
            "proportion": 0.1628279947959556
          }
        }
      },
      "display order": 5,
      "estimated parameters": 117,
      "branch-annotations": null,
      "annotation-tag": "k"
    }
  },
  "input": {
    "file name": "/home/datamonkey/datamonkey-js-server/production/app/relax/output/5fbb9b909f14ab34a16b27f4",
    "number of sequences": 48,
    "number of sites": 102,
    "partition count": 1,
    "trees": {
      "0": "(((((((P1079C64_107:0.239918460364488,ACA_XP_005088895_2:0.2768141806521525)Node6:0.1640827373369218,ACA_XP_012943719_1:0.4617319822924166)Node5:0.01929004732106875,(((ACA_XP_005105449_1:0.1066669350163789,ACA_XP_012941899_1:0.05748736121986822)Node12:0.02195568366602077,ACA_XP_012941900_1:0.1584849465492058)Node11:0.1431323945615385,ACA_XP_012936820_1:0.4924249463925504)Node10:0.07681274052850223)Node4:0.0181893066647878,(((P280C67_122:0.1686364723558667,E20856C34_5:0.108223665459435)Node19:0.2532264605529638,ACA_XP_005098523_1:0.3795700775950258)Node18:0.01009769722017462,ACA_XP_005098509_1:0.3579289295158569)Node17:0.1715150659357094)Node3:0.02183278087302138,((P1142C63_11:0.2042600172954159,E29256C42_11:0.2774088073600548)Node25:0.1207290613447586,E10280C43_4:0.4078946644847319)Node24:0.04593330761803183)Node2:0.03075094967076968,(E3546C43_9:0.1091500831858618,E8706C36_12:0.1557596822016117)Node29:0.2390629772677119)Node1:0.05091892677501828,(((((P2051C59_24:0.2122278727609046,(((P4447C58_14:0.07965839970148533,(P8610C43_27:0.01687272903210201,P8610C43_19:0.02610785843309734)Node42:0.1231873185531273)Node40:0.01738169072480307,(P806C65_7:0.05981767343123658,P806C65_8:0.1467680398805969)Node45:0.03282824099555214)Node39:0.03128656057128147,((P8610C43_17:0.01422139003794998,P8610C43_18:0.02887771136103596)Node49:0.01356712539163123,P8610C43_25:0.03993773643137962)Node48:0.08194347191531658)Node38:0.02161366271768961)Node36:0.04987727918234861,(P4447C58_13:0.1439190305204798,((P5701C59_12:0.1947609543092263,(P806C65_11:0.004487277813754052,P806C65_9:0.0203063649443426)Node58:0.04951443868990971)Node56:0.006620143776499623,P8610C43_23:0.04640070547910582)Node55:0.05709529634100774)Node53:0.05778671590488762)Node35:0.07260693157772323,(((P4447C58_7:0.09938963567792086,P4447C58_5:0.1862268124028252)Node64:0.0622186911288144,P4447C58_8:0.1377047386748866)Node63:0.09051394286444653,(P4447C58_1:0.03386468501378623,P754C67_2:0.03959568899105927)Node68:0.1566285935405929)Node62:0.08885497134478269)Node34:0.02039494315370348,((P258745C64_126:0.1355268323550501,P4447C58_12:0.1304515253963393)Node72:0.04446039313660682,(P4447C58_11:0.1663224447923256,(E5569C39_17:0.1269751214938552,E5569C39_18:0.1012110722530508)Node77:0.03103767667270566)Node75:0.02768002385121218)Node71:0.05211162524705035)Node33:0.04006486691121315,(P3120C66_3:0.2229652586914594,E10280C43_3:0.241002053150975)Node80:0.03036082026860924)Node32:0.00382253946170253,(E224087C40_1:0.3285767090275806,(((ACA_XP_005108260_1:0.003964539327329626,(ACA_XP_005108262_1:0.0100935875820937,ACA_XP_012943447_1:0.003675871202578031)Node89:0.002934193459522594)Node87:0.003809652037958059,ACA_XP_005108261_1:0.02616953083145818)Node86:0.2156615384314041,ACA_XP_012936599_1:0.6078110653159432)Node85:0.0526650604958116)Node83:0.01841011220606891)"
    }
  },
  "test results": {
    "LRT": 9.10607134779275,
    "p-value": 0.002547624562371897,
    "relaxation or intensification parameter": 0.6886896841902173
  },
  "tested": {
    "0": {
      "ACA_XP_005088895_2": "Reference",
      "ACA_XP_005098509_1": "Reference",
      "ACA_XP_005098523_1": "Reference",
      "ACA_XP_005105449_1": "Reference",
      "ACA_XP_005108260_1": "Reference",
      "ACA_XP_005108261_1": "Reference",
      "ACA_XP_005108262_1": "Reference",
      "ACA_XP_012936599_1": "Reference",
      "ACA_XP_012936820_1": "Reference",
      "ACA_XP_012941899_1": "Reference",
      "ACA_XP_012941900_1": "Reference",
      "ACA_XP_012943447_1": "Reference",
      "ACA_XP_012943719_1": "Reference",
      "E10280C43_3": "Reference",
      "E10280C43_4": "Reference",
      "E20856C34_5": "Reference",
      "E224087C40_1": "Reference",
      "E29256C42_11": "Reference",
      "E3546C43_9": "Reference",
      "E5569C39_17": "Reference",
      "E5569C39_18": "Reference",
      "E8706C36_12": "Reference",
      "Node1": "Reference",
      "Node10": "Reference",
      "Node11": "Reference",
      "Node12": "Reference",
      "Node17": "Reference",
      "Node18": "Reference",
      "Node19": "Reference",
      "Node2": "Reference",
      "Node24": "Reference",
      "Node25": "Reference",
      "Node29": "Reference",
      "Node3": "Reference",
      "Node32": "Reference",
      "Node33": "Reference",
      "Node34": "Reference",
      "Node35": "Test",
      "Node36": "Test",
      "Node38": "Test",
      "Node39": "Test",
      "Node4": "Reference",
      "Node40": "Test",
      "Node42": "Test",
      "Node45": "Test",
      "Node48": "Test",
      "Node49": "Test",
      "Node5": "Reference",
      "Node53": "Test",
      "Node55": "Test",
      "Node56": "Test",
      "Node58": "Test",
      "Node6": "Reference",
      "Node62": "Reference",
      "Node63": "Reference",
      "Node64": "Reference",
      "Node68": "Reference",
      "Node71": "Reference",
      "Node72": "Reference",
      "Node75": "Reference",
      "Node77": "Reference",
      "Node80": "Reference",
      "Node83": "Reference",
      "Node85": "Reference",
      "Node86": "Reference",
      "Node87": "Reference",
      "Node89": "Reference",
      "P1079C64_107": "Reference",
      "P1142C63_11": "Reference",
      "P2051C59_24": "Test",
      "P258745C64_126": "Reference",
      "P280C67_122": "Reference",
      "P3120C66_3": "Reference",
      "P4447C58_1": "Reference",
      "P4447C58_11": "Reference",
      "P4447C58_12": "Reference",
      "P4447C58_13": "Test",
      "P4447C58_14": "Test",
      "P4447C58_5": "Reference",
      "P4447C58_7": "Reference",
      "P4447C58_8": "Reference",
      "P5701C59_12": "Test",
      "P754C67_2": "Reference",
      "P806C65_11": "Test",
      "P806C65_7": "Test",
      "P806C65_8": "Test",
      "P806C65_9": "Test",
      "P8610C43_17": "Test",
      "P8610C43_18": "Test",
      "P8610C43_19": "Test",
      "P8610C43_23": "Test",
      "P8610C43_25": "Test",
      "P8610C43_27": "Test"
    }
  },
  "timers": {
    "General descriptive model fitting": {
      "order": 2,
      "timer": 2909
    },
    "Overall": {
      "order": 0,
      "timer": 3841
    },
    "Preliminary model fitting": {
      "order": 1,
      "timer": 57
    },
    "RELAX alternative model fitting": {
      "order": 3,
      "timer": 534
    },
    "RELAX null model fitting": {
      "order": 4,
      "timer": 184
    },
    "RELAX partitioned descriptive": {
      "order": 5,
      "timer": 157
    }
  },
  "trees": {
    "branchLengths": {
      "General descriptive": {
        "ACA_XP_005088895_2": 0.4083224297682554,
        "ACA_XP_005098509_1": 1e+26,
        "ACA_XP_005098523_1": 2.543844425473427e+23,
        "ACA_XP_005105449_1": 0.3070942233563413,
        "ACA_XP_005108260_1": 0.006886128897480488,
        "ACA_XP_005108261_1": 0.03210671621210429,
        "ACA_XP_005108262_1": 0.01027240394062867,
        "ACA_XP_012936599_1": 33.08798273483649,
        "ACA_XP_012936820_1": 1.455014259875979,
        "ACA_XP_012941899_1": 0.06033439893814098,
        "ACA_XP_012941900_1": 0.2053763534998947,
        "ACA_XP_012943447_1": 0.003445446384194054,
        "ACA_XP_012943719_1": 0.8231397187050218,
        "E10280C43_3": 3629926354937.278,
        "E10280C43_4": 768721027835498500,
        "E20856C34_5": 1e+26,
        "E224087C40_1": 21103261671.92127,
        "E29256C42_11": 29839709.77880635,
        "E3546C43_9": 0.01851354019015535,
        "E5569C39_17": 2160607722667.138,
        "E5569C39_18": 46046880990666.05,
        "E8706C36_12": 60752311.29358146,
        "Node1": 0.02719203393681118,
        "Node10": 0.1744304000752568,
        "Node11": 2.126472585817991,
        "Node12": 0.0171935931666072,
        "Node17": 1.120248224818849,
        "Node18": 0,
        "Node19": 0.4164344356248651,
        "Node2": 0.2516836771598145,
        "Node24": 0,
        "Node25": 504.8312953419953,
        "Node29": 0.8248597462158953,
        "Node3": 0.1024469054968077,
        "Node32": 0.1677325904551534,
        "Node33": 1e+26,
        "Node34": 0.02338078615483814,
        "Node35": 244491328384.4731,
        "Node36": 0.05443163814177782,
        "Node38": 0.02975795183742943,
        "Node39": 0.02912304709473976,
        "Node4": 0.04344415235941455,
        "Node40": 0.01751579203325714,
        "Node42": 0.156312473550193,
        "Node45": 0.06868528396422466,
        "Node48": 0.07983797019324962,
        "Node49": 0.03600414274702136,
        "Node5": 1e+26,
        "Node53": 0.07516306830789365,
        "Node55": 0.03563022042144262,
        "Node56": 0.03171433744943258,
        "Node58": 0.04524031864511091,
        "Node6": 0.2669317577244397,
        "Node62": 1e+26,
        "Node63": 0.1645355895019248,
        "Node64": 0.05476109519700102,
        "Node68": 0.1688945631215901,
        "Node71": 0.325559072453978,
        "Node72": 0.0683538740353078,
        "Node75": 0,
        "Node77": 0.004706564903970088,
        "Node80": 0.03754305268597302,
        "Node83": 0.006529078192912535,
        "Node85": 0.1629206317496296,
        "Node86": 189656727.1202675,
        "Node87": 0,
        "Node89": 0,
        "P1079C64_107": 54128607.7190717,
        "P1142C63_11": 2.354419247024386,
        "P2051C59_24": 2.696049425127326,
        "P258745C64_126": 1.460748189000449e+21,
        "P280C67_122": 0.04047366001858674,
        "P3120C66_3": 144014161315861090,
        "P4447C58_1": 0.04017975955605283,
        "P4447C58_11": 41641073931393790,
        "P4447C58_12": 24293798918025580000,
        "P4447C58_13": 0.2763819434915779,
        "P4447C58_14": 0.08680648669754977,
        "P4447C58_5": 0.6650051296299957,
        "P4447C58_7": 0.1095274896995679,
        "P4447C58_8": 0.3494262676615036,
        "P5701C59_12": 2.713445881869705,
        "P754C67_2": 0.04829796638739937,
        "P806C65_11": 0.01067047689428411,
        "P806C65_7": 0.0688019567670311,
        "P806C65_8": 0.5784513853834651,
        "P806C65_9": 0.01481416826483664,
        "P8610C43_17": 0.01179732823782024,
        "P8610C43_18": 0.03331259953237244,
        "P8610C43_19": 0.0324492091097813,
        "P8610C43_23": 0.02868669904598852,
        "P8610C43_25": 0.01931924672179073,
        "P8610C43_27": 0.01187338248724875
      },
      "Nucleotide GTR": {
        "ACA_XP_005088895_2": 0.2549517639528424,
        "ACA_XP_005098509_1": 0.4591870787692936,
        "ACA_XP_005098523_1": 0.4446104926973996,
        "ACA_XP_005105449_1": 0.09605766151687634,
        "ACA_XP_005108260_1": 0.006807888652510358,
        "ACA_XP_005108261_1": 0.03095908354971893,
        "ACA_XP_005108262_1": 0.01018885333458648,
        "ACA_XP_012936599_1": 0.6639535785702464,
        "ACA_XP_012936820_1": 0.5448173401314923,
        "ACA_XP_012941899_1": 0.06904684447505749,
        "ACA_XP_012941900_1": 0.1475648399015682,
        "ACA_XP_012943447_1": 0.003401596182924523,
        "ACA_XP_012943719_1": 0.5038489083651646,
        "E10280C43_3": 0.2439704185874452,
        "E10280C43_4": 0.4555601175867566,
        "E20856C34_5": 0.1554776651101306,
        "E224087C40_1": 0.3775979036338836,
        "E29256C42_11": 0.2547116586447569,
        "E3546C43_9": 0.1124349262438357,
        "E5569C39_17": 0.1490821045222846,
        "E5569C39_18": 0.08352154504580903,
        "E8706C36_12": 0.1425836987256338,
        "Node1": 0.06881432970434877,
        "Node10": 0.1511445568387681,
        "Node11": 0.1458514444690086,
        "Node12": 0.0480826076449696,
        "Node17": 0.2365102660894284,
        "Node18": 0,
        "Node19": 0.2098188092551685,
        "Node2": 0.09751272820040822,
        "Node24": 0.06143253698094023,
        "Node25": 0.1484353346123745,
        "Node29": 0.2503224348179481,
        "Node3": 0.09062393285626978,
        "Node32": 0.05293481263319637,
        "Node33": 0.09274306530102877,
        "Node34": 0.05919024705012307,
        "Node35": 0.1440103958592479,
        "Node36": 0.04312302618394598,
        "Node38": 0.0271070398926562,
        "Node39": 0.03140367800323783,
        "Node4": 0.04164434756485366,
        "Node40": 0.01839051370319213,
        "Node42": 0.1395274311681551,
        "Node45": 0.06825244477970258,
        "Node48": 0.0770760814888425,
        "Node49": 0.03037421442866645,
        "Node5": 0.02051870347411888,
        "Node53": 0.07182028032160032,
        "Node55": 0.03905562335023656,
        "Node56": 0.03272927022592862,
        "Node58": 0.04233339575999532,
        "Node6": 0.2092219339589826,
        "Node62": 0.1422497703210263,
        "Node63": 0.1104580724057673,
        "Node64": 0.05366998588359823,
        "Node68": 0.1519306525706772,
        "Node71": 0.09192251220017876,
        "Node72": 0.0845891776708677,
        "Node75": 0.01420374978067134,
        "Node77": 0.03772974014786746,
        "Node80": 0.04301955945056892,
        "Node83": 0.08926178651378543,
        "Node85": 0.0396925255524075,
        "Node86": 0.2145524229125528,
        "Node87": 0,
        "Node89": 0,
        "P1079C64_107": 0.2491333407596307,
        "P1142C63_11": 0.2202378601883128,
        "P2051C59_24": 0.225168772879023,
        "P258745C64_126": 0.1314687984089251,
        "P280C67_122": 0.1106531823132686,
        "P3120C66_3": 0.2107999353453695,
        "P4447C58_1": 0.0320598992045456,
        "P4447C58_11": 0.2006253925059909,
        "P4447C58_12": 0.1333591944931216,
        "P4447C58_13": 0.1800950220718871,
        "P4447C58_14": 0.07582128350644293,
        "P4447C58_5": 0.1928386885849708,
        "P4447C58_7": 0.09469102391798986,
        "P4447C58_8": 0.1649835098602514,
        "P5701C59_12": 0.2102536024060964,
        "P754C67_2": 0.04058163260653526,
        "P806C65_11": 0.0102193547392039,
        "P806C65_7": 0.04764255738093828,
        "P806C65_8": 0.1672994312491014,
        "P806C65_9": 0.01511716198136083,
        "P8610C43_17": 0.01187038154773983,
        "P8610C43_18": 0.03187000325615125,
        "P8610C43_19": 0.03149251698252703,
        "P8610C43_23": 0.0292313478612654,
        "P8610C43_25": 0.0226785339631852,
        "P8610C43_27": 0.01153997866509291
      },
      "RELAX alternative": {
        "ACA_XP_005088895_2": 1.47170015717547,
        "ACA_XP_005098509_1": 6.818801382909626,
        "ACA_XP_005098523_1": 6.101837339273065,
        "ACA_XP_005105449_1": 0.1624535760556087,
        "ACA_XP_005108260_1": 0.007188475803720612,
        "ACA_XP_005108261_1": 0.04333731894319973,
        "ACA_XP_005108262_1": 0.01050991434777882,
        "ACA_XP_012936599_1": 16.63207157717068,
        "ACA_XP_012936820_1": 9.998795498354525,
        "ACA_XP_012941899_1": 0.06321700398619781,
        "ACA_XP_012941900_1": 0.385412423936264,
        "ACA_XP_012943447_1": 0.003646000121739836,
        "ACA_XP_012943719_1": 9.746721346955116,
        "E10280C43_3": 1.041811757038632,
        "E10280C43_4": 5.060565501232338,
        "E20856C34_5": 1.280415454423297,
        "E224087C40_1": 2.995510397421752,
        "E29256C42_11": 0.8869915507182553,
        "E3546C43_9": 0.02563159561081916,
        "E5569C39_17": 0.5099813074652827,
        "E5569C39_18": 0.16919592192035,
        "E8706C36_12": 0.9323875963901052,
        "Node1": 0.04123618936187701,
        "Node10": 0.1357196181485205,
        "Node11": 0.4120761139688914,
        "Node12": 0.03909883085486888,
        "Node17": 2.472454559256194,
        "Node18": 0,
        "Node19": 2.768662706609444,
        "Node2": 0.1935217393840545,
        "Node24": 0,
        "Node25": 1.033753650743789,
        "Node29": 1.035790951824076,
        "Node3": 0.08701793711292327,
        "Node32": 0.1263344345335831,
        "Node33": 0.1773637802978255,
        "Node34": 0.008656561212868206,
        "Node35": 0.249232869720004,
        "Node36": 0.06146980249320139,
        "Node38": 0.02706043419114392,
        "Node39": 0.0320105590561716,
        "Node4": 0.06904907818211725,
        "Node40": 0.0197496418179188,
        "Node42": 0.1613492505918543,
        "Node45": 0.07180616274219594,
        "Node48": 0.07907995193561287,
        "Node49": 0.03906480685368471,
        "Node5": 0.03512181399871743,
        "Node53": 0.08366225502983307,
        "Node55": 0.03396230943725221,
        "Node56": 0.03532189926271801,
        "Node58": 0.04486840926175798,
        "Node6": 2.121893854020149,
        "Node62": 0.6590969128036193,
        "Node63": 0.12602914786616,
        "Node64": 0.06442423575808565,
        "Node68": 0.4629433188575341,
        "Node71": 0.2862399747731,
        "Node72": 0.3789467489740411,
        "Node75": 0,
        "Node77": 0.005503586525863484,
        "Node80": 0.03537307558550322,
        "Node83": 0.007350439316757306,
        "Node85": 0.1705981312790835,
        "Node86": 0.8859864354394175,
        "Node87": 0,
        "Node89": 0,
        "P1079C64_107": 1.088545530019921,
        "P1142C63_11": 0.5910274065245266,
        "P2051C59_24": 0.3616523362899005,
        "P258745C64_126": 0.6388104075277512,
        "P280C67_122": 0.00340560588127873,
        "P3120C66_3": 1.08665737913365,
        "P4447C58_1": 0.04019019287794191,
        "P4447C58_11": 0.8875582700216809,
        "P4447C58_12": 0.3634718003555538,
        "P4447C58_13": 0.2496515811243411,
        "P4447C58_14": 0.1025623799620711,
        "P4447C58_5": 0.2657089238120904,
        "P4447C58_7": 0.1873796601751677,
        "P4447C58_8": 0.2387229310957872,
        "P5701C59_12": 0.2284285838532176,
        "P754C67_2": 0.0509305632462454,
        "P806C65_11": 0.01093027722131755,
        "P806C65_7": 0.05071214579882336,
        "P806C65_8": 0.2027644100287769,
        "P806C65_9": 0.01585119302814794,
        "P8610C43_17": 0.01182153949938909,
        "P8610C43_18": 0.0380751220042226,
        "P8610C43_19": 0.03792732107323882,
        "P8610C43_23": 0.02992822752872244,
        "P8610C43_25": 0.02221221404540643,
        "P8610C43_27": 0.0117055174059934
      },
      "RELAX null": {
        "ACA_XP_005088895_2": 0.8959379906335695,
        "ACA_XP_005098509_1": 4.99436970630001,
        "ACA_XP_005098523_1": 4.633028438031386,
        "ACA_XP_005105449_1": 0.1331417100032749,
        "ACA_XP_005108260_1": 0.007016935991873682,
        "ACA_XP_005108261_1": 0.03672021932884142,
        "ACA_XP_005108262_1": 0.01029187011314291,
        "ACA_XP_012936599_1": 11.89633213049828,
        "ACA_XP_012936820_1": 7.120273928392174,
        "ACA_XP_012941899_1": 0.06093892958489873,
        "ACA_XP_012941900_1": 0.2148140251093678,
        "ACA_XP_012943447_1": 0.003551015457660776,
        "ACA_XP_012943719_1": 7.253138106732707,
        "E10280C43_3": 0.7227439723809661,
        "E10280C43_4": 3.673974794622738,
        "E20856C34_5": 0.9185399092275432,
        "E224087C40_1": 2.047998191896765,
        "E29256C42_11": 0.6469469419563179,
        "E3546C43_9": 0.02679594000255041,
        "E5569C39_17": 0.388274107511236,
        "E5569C39_18": 0.1373828131390655,
        "E8706C36_12": 0.6563685213605864,
        "Node1": 0.04006507512950706,
        "Node10": 0.1429617829770567,
        "Node11": 0.3426542316647423,
        "Node12": 0.0475011427867876,
        "Node17": 1.710151392288146,
        "Node18": 0,
        "Node19": 2.002869454825897,
        "Node2": 0.2256455499143874,
        "Node24": 0,
        "Node25": 0.8825212454073847,
        "Node29": 0.6416558009617075,
        "Node3": 0.08936045802656681,
        "Node32": 0.1262766563432839,
        "Node33": 0.1436776815169997,
        "Node34": 0.01124636037883298,
        "Node35": 0.3216969769747857,
        "Node36": 0.05864784145069186,
        "Node38": 0.03108329361517594,
        "Node39": 0.03458458258907608,
        "Node4": 0.0740188091465132,
        "Node40": 0.02075920067317659,
        "Node42": 0.1534943186215589,
        "Node45": 0.0678326636278977,
        "Node48": 0.07811780259156055,
        "Node49": 0.0411366212403532,
        "Node5": 0.02057440909080814,
        "Node53": 0.08350116692230403,
        "Node55": 0.03369341090329284,
        "Node56": 0.03540504931489302,
        "Node58": 0.04481838517500461,
        "Node6": 1.694348406822932,
        "Node62": 0.4373174755010529,
        "Node63": 0.1424403072731009,
        "Node64": 0.05799893418058,
        "Node68": 0.2578701982721722,
        "Node71": 0.2173628004874405,
        "Node72": 0.1210808265355177,
        "Node75": 0,
        "Node77": 0.007443066564006631,
        "Node80": 0.03833495236933158,
        "Node83": 0.005166129216896654,
        "Node85": 0.1765236014648708,
        "Node86": 0.6372469322303457,
        "Node87": 0,
        "Node89": 0,
        "P1079C64_107": 0.790820334430452,
        "P1142C63_11": 0.4075376764767992,
        "P2051C59_24": 0.3835776971676709,
        "P258745C64_126": 0.4815834309122754,
        "P280C67_122": 0.005589473398812,
        "P3120C66_3": 0.7513263221009776,
        "P4447C58_1": 0.03579765389153948,
        "P4447C58_11": 0.6702163840496818,
        "P4447C58_12": 0.3064785326980263,
        "P4447C58_13": 0.266318106121109,
        "P4447C58_14": 0.09921980956082366,
        "P4447C58_5": 0.223478577025841,
        "P4447C58_7": 0.131930287170629,
        "P4447C58_8": 0.2132145268839616,
        "P5701C59_12": 0.2471767002060731,
        "P754C67_2": 0.04564630844379504,
        "P806C65_11": 0.01101609404261026,
        "P806C65_7": 0.05441467667979555,
        "P806C65_8": 0.2037480851895961,
        "P806C65_9": 0.01613492051388792,
        "P8610C43_17": 0.01181401236961927,
        "P8610C43_18": 0.03987137971053595,
        "P8610C43_19": 0.03943241507338519,
        "P8610C43_23": 0.0315388614471005,
        "P8610C43_25": 0.02281354919328018,
        "P8610C43_27": 0.01198954547280575
      },
      "RELAX partitioned descriptive": {
        "ACA_XP_005088895_2": 1.299201523348465,
        "ACA_XP_005098509_1": 6.590371228497752,
        "ACA_XP_005098523_1": 5.727912867504223,
        "ACA_XP_005105449_1": 0.1471262214638277,
        "ACA_XP_005108260_1": 0.007139295193132984,
        "ACA_XP_005108261_1": 0.04114181862140633,
        "ACA_XP_005108262_1": 0.01038967999823094,
        "ACA_XP_012936599_1": 16.89496182006238,
        "ACA_XP_012936820_1": 10.73502618894796,
        "ACA_XP_012941899_1": 0.06156806755437302,
        "ACA_XP_012941900_1": 0.3302393927228796,
        "ACA_XP_012943447_1": 0.003632926045414234,
        "ACA_XP_012943719_1": 10.43988196151415,
        "E10280C43_3": 0.8888145318320717,
        "E10280C43_4": 4.314018534411636,
        "E20856C34_5": 1.047921203273381,
        "E224087C40_1": 2.787104889145888,
        "E29256C42_11": 0.7595281358821412,
        "E3546C43_9": 0.0293212264952738,
        "E5569C39_17": 0.4306403723546747,
        "E5569C39_18": 0.1500479500450165,
        "E8706C36_12": 0.7699567894270128,
        "Node1": 0.04316534385859969,
        "Node10": 0.1670594452210428,
        "Node11": 0.3565619652495386,
        "Node12": 0.03900177776733318,
        "Node17": 2.313765333023218,
        "Node18": 0,
        "Node19": 2.369130122278958,
        "Node2": 0.1897372776503456,
        "Node24": 0,
        "Node25": 0.92810381208481,
        "Node29": 0.9386082910062241,
        "Node3": 0.08958185334765803,
        "Node32": 0.1298693865461884,
        "Node33": 0.1650744889650255,
        "Node34": 0.01032406852412288,
        "Node35": 0.2574175295933248,
        "Node36": 0.05950163479745333,
        "Node38": 0.02821043212739634,
        "Node39": 0.03237326750213036,
        "Node4": 0.07292735273625783,
        "Node40": 0.01968919197442956,
        "Node42": 0.1611401543161964,
        "Node45": 0.0729398661608344,
        "Node48": 0.07987967808280091,
        "Node49": 0.03890876155829963,
        "Node5": 0.04254040656872474,
        "Node53": 0.08227599152739806,
        "Node55": 0.03349364058245269,
        "Node56": 0.035023553122628,
        "Node58": 0.04454337724026683,
        "Node6": 1.798374590503096,
        "Node62": 0.5327337886879101,
        "Node63": 0.1286913366881533,
        "Node64": 0.06384024164211019,
        "Node68": 0.3842535460433477,
        "Node71": 0.2609921635008279,
        "Node72": 0.311808154144697,
        "Node75": 0,
        "Node77": 0.006140796275779419,
        "Node80": 0.03896505372513902,
        "Node83": 0.01038065007745903,
        "Node85": 0.1737588287168508,
        "Node86": 0.7632756612542139,
        "Node87": 0,
        "Node89": 0,
        "P1079C64_107": 0.9608166062213078,
        "P1142C63_11": 0.5368540316075991,
        "P2051C59_24": 0.3772790557199796,
        "P258745C64_126": 0.5357093085393909,
        "P280C67_122": 0.01358638921165304,
        "P3120C66_3": 0.8992668796005333,
        "P4447C58_1": 0.03806562666959072,
        "P4447C58_11": 0.7485804379959925,
        "P4447C58_12": 0.3094105693940528,
        "P4447C58_13": 0.2660136256300591,
        "P4447C58_14": 0.0982109120245109,
        "P4447C58_5": 0.2437674964205868,
        "P4447C58_7": 0.161835481012626,
        "P4447C58_8": 0.2152589614670194,
        "P5701C59_12": 0.2632279165759318,
        "P754C67_2": 0.04846429738349239,
        "P806C65_11": 0.01088352880722457,
        "P806C65_7": 0.05129977554721356,
        "P806C65_8": 0.215513174664306,
        "P806C65_9": 0.01575654875005848,
        "P8610C43_17": 0.01181909121294978,
        "P8610C43_18": 0.0375348749788193,
        "P8610C43_19": 0.03729233426168556,
        "P8610C43_23": 0.03026476129329994,
        "P8610C43_25": 0.0218807428407245,
        "P8610C43_27": 0.01168568895017126
      }
    }
  }
}
```
