## Supplementary material for "Chloroplast acquisition without the gene transfer in kleptoplastic sea slugs, *Plakobranchus ocellatus*": 2NG.dN

```
    51
p1079c64.107         
p1142c63.11            0.5949
p2051c59.24            0.7971  0.6757
p258745c64.126         0.6949  0.4792  0.4147
p280c67.122            0.6496  0.6528  0.9108  0.6509
p3120c66.3             0.6398  0.4865  0.4082  0.2983  0.6621
p4447c58.13            0.5752  0.6079  0.4291  0.4085  0.6397  0.3868
p4447c58.11            0.6632  0.5118  0.4378  0.1823  0.6679  0.3323  0.4346
p4447c58.7             0.7573  0.5590  0.4559  0.3523  0.7639  0.3555  0.3805  0.3480
p4447c58.8             0.6308  0.5633  0.4965  0.4272  0.7318  0.4290  0.3994  0.4306  0.2477
p4447c58.1             0.6298  0.4863  0.5044  0.3298  0.7454  0.3564  0.4020  0.2629  0.2816  0.3346
p4447c58.5             0.8105  0.6713  0.5698  0.4873  0.9708  0.4566  0.4931  0.4870  0.2108  0.3323  0.4198
p4447c58.12            0.7343  0.4997  0.4307  0.0916  0.6690  0.3354  0.4107  0.1790  0.3610  0.4242  0.3027  0.4886
p4447c58.14            0.6584  0.6575  0.2798  0.3691  0.8108  0.3171  0.3186  0.3864  0.3783  0.3766  0.3749  0.4425  0.3854
p5701c59.12            0.7152  0.8168  0.4988  0.4657  0.9055  0.4459  0.3589  0.4679  0.4345  0.5567  0.4445  0.4446  0.4302  0.3566
p754c67.2              0.6438  0.5486  0.4841  0.3303  0.7756  0.3674  0.4019  0.2678  0.3072  0.3623  0.0713  0.4632  0.2967  0.3627  0.4397
p806c65.11             0.6006  0.6783  0.3334  0.3282  0.7597  0.2721  0.2042  0.3424  0.3486  0.4059  0.3784  0.4105  0.3325  0.2217  0.2045  0.3555
p806c65.7              0.6085  0.6146  0.2981  0.3819  0.7317  0.3093  0.2887  0.4019  0.3547  0.3642  0.3492  0.4578  0.3986  0.1566  0.3132  0.3298  0.2049
p806c65.8              0.7603  0.5759  0.3361  0.4483  0.8971  0.3935  0.4841  0.4956  0.4737  0.5230  0.4990  0.5873  0.4862  0.2860  0.5158  0.4712  0.3320  0.2217
p806c65.9              0.5913  0.6873  0.3495  0.3442  0.7660  0.2719  0.2109  0.3588  0.3650  0.4238  0.3912  0.4191  0.3446  0.2286  0.2077  0.3679  0.0158  0.2117  0.3399
p8610c43.27            0.6868  0.6674  0.3366  0.3994  0.8313  0.3333  0.4236  0.4215  0.5139  0.4597  0.4276  0.5312  0.4008  0.1759  0.3570  0.3884  0.2698  0.1857  0.3442  0.2696
p8610c43.17            0.7123  0.6674  0.2825  0.3221  0.7725  0.3089  0.3398  0.3450  0.3867  0.3721  0.3383  0.4645  0.3372  0.1677  0.3466  0.2924  0.2096  0.2330  0.3696  0.2164  0.2034
p8610c43.18            0.6928  0.6640  0.2882  0.3160  0.7680  0.3226  0.3540  0.3265  0.3971  0.3825  0.3442  0.4854  0.3556  0.1699  0.3484  0.2982  0.2118  0.2316  0.3657  0.2255  0.2021  0.0264
p8610c43.23            0.6384  0.6678  0.3315  0.2971  0.7326  0.3031  0.1684  0.3086  0.3169  0.4026  0.3686  0.4117  0.2946  0.1988  0.2103  0.3501  0.0716  0.2027  0.3438  0.0715  0.2907  0.2120  0.2073
p8610c43.25            0.6990  0.6538  0.2892  0.3233  0.7505  0.2792  0.3494  0.3298  0.3652  0.3480  0.3273  0.4379  0.3398  0.1457  0.3479  0.2819  0.2069  0.2114  0.3428  0.2136  0.1803  0.0404  0.0401  0.2058
p8610c43.19            0.7166  0.6628  0.3534  0.3894  0.7773  0.3255  0.4148  0.4218  0.5050  0.4831  0.4342  0.5247  0.3863  0.1827  0.3468  0.3858  0.2607  0.1926  0.3279  0.2605  0.0213  0.2174  0.2161  0.2851  0.1804
e10280c43.3            0.6559  0.5014  0.4277  0.3179  0.6719  0.2291  0.4634  0.3357  0.3880  0.5089  0.4164  0.4970  0.3168  0.3940  0.4885  0.4178  0.2981  0.3694  0.4389  0.3227  0.4414  0.3694  0.3768  0.3052  0.3895  0.4325
e10280c43.4            0.7382  0.6761  0.7279  0.5979  0.6048  0.5335  0.6112  0.6165  0.5108  0.5883  0.5624  0.6999  0.6185  0.6637  0.7875  0.5676  0.6749  0.6299  0.7748  0.6616  0.6843  0.6395  0.6464  0.6030  0.6204  0.6765  0.5707
e20856c34.5            0.6413  0.5993  0.8436  0.6188  0.1085  0.6209  0.6196  0.5827  0.7836  0.7367  0.6888  0.9544  0.6732  0.7557  0.7998  0.7192  0.6881  0.7139  0.8554  0.7004  0.7322  0.8127  0.7498  0.6756  0.7580  0.7400  0.6803  0.6669
e224087c40.1           0.7703  0.6014  0.5210  0.3387  0.7462  0.4103  0.5023  0.4155  0.4472  0.4297  0.4224  0.5369  0.3154  0.4221  0.4823  0.4558  0.3820  0.4408  0.5166  0.3838  0.4589  0.4381  0.4397  0.3940  0.4282  0.4650  0.4299  0.6818  0.6551
e29256c42.11           0.5400  0.3052  0.7216  0.5258  0.7010  0.5756  0.6270  0.5257  0.6441  0.6404  0.5865  0.7327  0.5605  0.7503  0.8543  0.6321  0.6720  0.7141  0.7315  0.6588  0.7814  0.7256  0.6993  0.6712  0.7385  0.7948  0.5661  0.5821  0.6508  0.6195
e3546c43.9             0.6859  0.5946  0.6683  0.4497  0.6838  0.4793  0.5549  0.4898  0.6054  0.5368  0.5352  0.7545  0.4989  0.6016  0.6189  0.5947  0.5173  0.6189  0.7752  0.5272  0.6844  0.5241  0.5536  0.5099  0.5585  0.7105  0.4251  0.6231  0.7175  0.5070  0.5340
e5569c39.17            0.7295  0.5370  0.4272  0.1652  0.6797  0.3470  0.4112  0.1207  0.3450  0.4109  0.2555  0.4666  0.1662  0.3617  0.4337  0.2628  0.3112  0.3635  0.4519  0.3269  0.3706  0.3046  0.2872  0.2725  0.3216  0.3861  0.3136  0.5667  0.6108  0.4142  0.5768  0.4906
e5569c39.18            0.6543  0.5332  0.3791  0.1176  0.6409  0.3047  0.3760  0.1400  0.3594  0.4395  0.2908  0.4924  0.1370  0.3414  0.4025  0.2933  0.2779  0.3771  0.4418  0.2930  0.3677  0.3114  0.3016  0.2484  0.3206  0.3745  0.3094  0.5929  0.5370  0.3422  0.5694  0.4836  0.1035
e8706c36.12            0.7265  0.5981  0.7357  0.5555  0.6227  0.5122  0.5840  0.5909  0.6108  0.5878  0.5974  0.7863  0.6072  0.6326  0.6717  0.6921  0.5687  0.6912  0.8304  0.5793  0.7342  0.6122  0.6329  0.5537  0.6289  0.7479  0.4652  0.6497  0.6697  0.5317  0.6053  0.1414  0.5990  0.5914
Aca_XP_005088895.2     0.3531  0.5897  0.9389  0.7586  0.6780  0.6539  0.7571  0.6926  0.6959  0.6318  0.6730  0.8587  0.7563  0.8075  0.8787  0.6591  0.7329  0.7132  0.8538  0.7333  0.8480  0.8200  0.7680  0.8034  0.7989  0.8862  0.6805  0.7277  0.7015  0.7878  0.6180  0.6652  0.7432  0.7701  0.7242
Aca_XP_005098509.1     0.7673  0.6916  0.8249  0.6489  0.5764  0.6145  0.5098  0.5902  0.6827  0.7704  0.7799  0.8456  0.6494  0.7718  0.7627  0.7338  0.5285  0.6324  0.7287  0.5405  0.8497  0.7570  0.7085  0.5199  0.7393  0.8108  0.6403  0.8249  0.5493  0.8098  0.8444  0.8604  0.6301  0.6122  0.9034  0.9336
Aca_XP_005098523.1     0.7467  0.7430  0.7787  0.6440  0.6618  0.7437  0.6889  0.7064  0.7928  0.7786  0.7661  0.8907  0.6866  0.6584  0.7181  0.8246  0.6824  0.6287  0.7715  0.6925  0.7463  0.6887  0.6743  0.6666  0.6537  0.7711  0.7642  0.9241  0.7264  0.7742  0.7893  0.6708  0.6889  0.6775  0.7959  0.9250  0.5524
Aca_XP_005105449.1     0.6584  0.5399  0.6801  0.5583  0.6590  0.6007  0.5438  0.5816  0.5694  0.5489  0.5455  0.7421  0.6274  0.5928  0.7118  0.6169  0.5744  0.6070  0.7133  0.5813  0.7236  0.5558  0.5372  0.6037  0.5825  0.7222  0.5947  0.7484  0.6527  0.5290  0.5487  0.5825  0.6099  0.6179  0.6226  0.5657  0.7694  0.8010
Aca_XP_005108260.1     0.6352  0.4157  0.4775  0.3127  0.7771  0.3088  0.4800  0.3881  0.5164  0.4818  0.4317  0.6200  0.3641  0.5560  0.5834  0.4480  0.4455  0.5118  0.5309  0.4546  0.5098  0.4596  0.4806  0.4493  0.4495  0.5321  0.3469  0.6177  0.6836  0.4511  0.5710  0.4344  0.4009  0.3389  0.5154  0.6555  0.6934  0.7264  0.5837
Aca_XP_005108261.1     0.6402  0.4380  0.4817  0.3242  0.7829  0.3162  0.4891  0.4052  0.5489  0.5028  0.4498  0.6552  0.3764  0.5716  0.5881  0.4665  0.4591  0.5284  0.5353  0.4683  0.5245  0.4637  0.4847  0.4631  0.4730  0.5473  0.3547  0.6714  0.6888  0.4728  0.5983  0.4620  0.4137  0.3508  0.5514  0.6837  0.6790  0.7457  0.5660  0.0211
Aca_XP_005108262.1     0.6535  0.4293  0.4823  0.3245  0.7556  0.3166  0.4998  0.3880  0.5478  0.5121  0.4456  0.6561  0.3683  0.5724  0.6005  0.4622  0.4501  0.5273  0.5468  0.4592  0.5252  0.4741  0.4953  0.4734  0.4736  0.5480  0.3414  0.6598  0.6644  0.4541  0.5802  0.4467  0.4233  0.3596  0.5291  0.6615  0.7065  0.7193  0.5558  0.0158  0.0158
Aca_XP_012936599.1     1.0137  0.7402  0.6951  0.6818  0.9619  0.6257  0.7388  0.6890  0.6396  0.5931  0.6127  0.6928  0.6011  0.6511  0.7854  0.6448  0.7170  0.7041  0.7555  0.6939  0.7295  0.5651  0.5907  0.6352  0.5474  0.7456  0.7485  0.8022  0.9186  0.7006  0.8582  0.7610  0.7181  0.7051  0.7652  1.0027  0.9370  1.0239  0.7749  0.6260  0.6650  0.6472
Aca_XP_012936820.1     0.7012  0.8245  0.7834  0.6632  0.6803  0.7952  0.6769  0.6305  0.7742  0.7040  0.7208  0.8777  0.6649  0.7113  0.8661  0.8315  0.7400  0.7624  0.8617  0.7703  0.8809  0.7945  0.8022  0.7370  0.8104  0.8965  0.7983  0.9578  0.7244  0.6182  0.9562  0.7314  0.6822  0.6454  0.7448  0.8119  0.8842  0.8652  0.6270  0.6669  0.6531  0.6540  0.9089
Aca_XP_012941899.1     0.6203  0.5135  0.6143  0.4514  0.6525  0.5371  0.5365  0.4850  0.4518  0.4764  0.4589  0.6935  0.5508  0.5554  0.7158  0.4999  0.5873  0.5686  0.6563  0.5925  0.6289  0.5149  0.4975  0.5664  0.5059  0.6276  0.5076  0.7016  0.6107  0.4507  0.5119  0.5195  0.5179  0.5065  0.5261  0.5822  0.8593  0.7709  0.1610  0.4532  0.4621  0.4627  0.8433  0.5761
Aca_XP_012941900.1     0.6086  0.5510  0.6564  0.5215  0.6141  0.6317  0.6265  0.5779  0.6129  0.5395  0.5379  0.7104  0.5854  0.6247  0.7830  0.5926  0.5933  0.5764  0.6550  0.6100  0.6605  0.5633  0.5554  0.6423  0.5704  0.6845  0.5392  0.6629  0.6864  0.5798  0.5799  0.5986  0.5369  0.5483  0.6155  0.6022  0.8949  0.8571  0.2578  0.5617  0.5662  0.5561  0.8362  0.6226  0.2094
Aca_XP_012943447.1     0.6597  0.4201  0.4774  0.3087  0.7626  0.3166  0.4798  0.3793  0.5266  0.4917  0.4270  0.6317  0.3598  0.5558  0.5889  0.4431  0.4501  0.5065  0.5254  0.4592  0.5045  0.4595  0.4804  0.4540  0.4590  0.5266  0.3387  0.6293  0.6770  0.4446  0.5764  0.4483  0.4052  0.3429  0.5256  0.6783  0.6931  0.7261  0.5668  0.0052  0.0158  0.0105  0.6369  0.6540  0.4579  0.5670
Aca_XP_012943461.1     0.6402  0.4380  0.4817  0.3242  0.7829  0.3162  0.4891  0.4052  0.5489  0.5028  0.4498  0.6552  0.3764  0.5716  0.5881  0.4665  0.4591  0.5284  0.5353  0.4683  0.5245  0.4637  0.4847  0.4631  0.4730  0.5473  0.3547  0.6714  0.6888  0.4728  0.5983  0.4620  0.4137  0.3508  0.5514  0.6837  0.6790  0.7457  0.5660  0.0211  0.0000  0.0158  0.6650  0.6531  0.4621  0.5662  0.0158
Aca_XP_012943719.1     0.7366  0.5956  0.8583  0.6602  0.7802  0.6285  0.7397  0.6747  0.7912  0.7233  0.7254  0.9564  0.7054  0.7541  0.9822  0.7205  0.7636  0.8508  0.8892  0.7823  0.8815  0.7980  0.7493  0.7298  0.7833  0.8884  0.5968  0.7368  0.7405  0.6636  0.7089  0.6528  0.7385  0.6364  0.6299  0.7260  0.9065  1.1137  0.6243  0.5744  0.6079  0.5799  0.8473  0.7615  0.6220  0.6828  0.5668  0.6079
Aca_XP_012943720.1     0.7366  0.5956  0.8583  0.6602  0.7802  0.6285  0.7397  0.6747  0.7912  0.7233  0.7254  0.9564  0.7054  0.7541  0.9822  0.7205  0.7636  0.8508  0.8892  0.7823  0.8815  0.7980  0.7493  0.7298  0.7833  0.8884  0.5968  0.7368  0.7405  0.6636  0.7089  0.6528  0.7385  0.6364  0.6299  0.7260  0.9065  1.1137  0.6243  0.5744  0.6079  0.5799  0.8473  0.7615  0.6220  0.6828  0.5668  0.6079  0.0000
Aca_XP_012943721.1     0.7366  0.5956  0.8583  0.6602  0.7802  0.6285  0.7397  0.6747  0.7912  0.7233  0.7254  0.9564  0.7054  0.7541  0.9822  0.7205  0.7636  0.8508  0.8892  0.7823  0.8815  0.7980  0.7493  0.7298  0.7833  0.8884  0.5968  0.7368  0.7405  0.6636  0.7089  0.6528  0.7385  0.6364  0.6299  0.7260  0.9065  1.1137  0.6243  0.5744  0.6079  0.5799  0.8473  0.7615  0.6220  0.6828  0.5668  0.6079  0.0000  0.0000
```
