## Supplementary material for "Chloroplast acquisition without the gene transfer in kleptoplastic sea slugs, *Plakobranchus ocellatus*": 2NG.t

```
    51
p1079c64.107         
p1142c63.11            3.5276
p2051c59.24            3.7567  3.4243
p258745c64.126         3.5743  3.2372  3.0576
p280c67.122            2.7798  3.6470  3.1565  3.5264
p3120c66.3             2.5794  3.2253  3.0132  2.7816  3.5254
p4447c58.13            3.4662  2.3900  1.6192  3.0580  2.9326  2.7164
p4447c58.11            2.5408  3.5770  3.1371  2.5757  3.5895  2.8870  2.3773
p4447c58.7             3.8714  2.3967  2.4636  3.1648  3.7732  2.8940  2.0443  2.6496
p4447c58.8             3.0561  2.3521  2.3440  3.1383  3.7419  2.7635  1.7460  2.5708  0.9141
p4447c58.1             3.0929  3.2100  2.5371  3.3826  3.7629  2.9345  2.0208  2.2657  1.3074  1.4748
p4447c58.5             3.9806  3.2189  3.3825  3.2127  4.2452  3.1129  2.4190  3.4568  0.8135  1.1799  1.6833
p4447c58.12            4.3587  3.3151  1.9886  1.4048  4.4055  2.9003  2.6438  2.6033  2.8440  2.7149  1.7610  3.2809
p4447c58.14            3.6624  2.3049  1.2019  2.9747  3.8989  2.8250  1.2889  3.0410  3.1443  1.8608  3.0553  3.1094  2.3215
p5701c59.12            3.8177  2.8216  1.7306  3.2244  3.8788  3.1498  1.1623  2.9756  1.7823  2.2251  2.0462  2.6207  2.1418  1.3207
p754c67.2              3.0916  3.4122  2.9946  3.3125  3.3656  2.9583  1.9365  2.8265  1.2779  1.4827  0.2527  1.7538  1.7285  2.9777  1.9985
p806c65.11             3.5452  3.0391  1.3280  2.8972  3.7615  2.7378  0.7964  2.9569  3.4465  2.4717  2.2705  3.0515  2.7761  1.0017  0.6608  2.3430
p806c65.7              3.5869  2.6121  1.1651  3.0456  3.6114  2.8499  1.0189  3.1179  2.0618  1.7768  2.2350  3.1852  2.2258  0.5551  0.9864  2.2538  0.7333
p806c65.8              4.4184  2.8548  1.2580  3.2086  4.1434  3.0546  1.7124  3.0306  3.2479  2.8876  3.3417  3.4928  2.3861  0.8955  1.6809  3.2775  1.1789  0.7089
p806c65.9              3.5205  3.1254  1.3329  2.9299  3.2695  2.7334  0.8585  2.9902  2.0876  2.2162  2.1084  3.8386  2.9637  1.0820  0.6772  2.1399  0.0859  0.7689  1.2522
p8610c43.27            3.7627  3.1793  1.5209  3.0757  3.9727  2.8946  1.3988  3.1527  3.3186  2.4386  2.6557  3.3438  3.5896  0.6734  1.3190  3.1361  1.0630  0.6312  1.0806  1.1519
p8610c43.17            3.7980  2.5305  1.0010  2.8819  3.8220  2.2996  1.1989  2.9616  3.0383  1.8848  2.5817  3.1743  2.3148  0.6403  1.3349  2.8323  0.9955  0.7780  1.1590  1.0441  0.7542
p8610c43.18            3.7262  2.3475  1.0697  2.8361  3.7848  2.0643  1.2958  2.8875  3.0033  2.1020  2.9203  3.1923  2.9601  0.7444  1.4409  2.8134  1.0591  0.8602  1.2054  1.1673  0.7554  0.1373
p8610c43.23            3.6583  2.6038  1.2649  2.8573  3.5660  2.8401  0.7000  2.9111  1.6042  1.8381  1.9894  2.6542  2.8850  0.8997  0.6275  1.8741  0.3118  0.7151  1.1696  0.3119  1.1166  0.9312  1.0335
p8610c43.25            3.7834  2.5023  1.0426  2.9028  3.7862  2.1543  1.1910  2.9452  2.6455  1.7380  2.6024  3.1308  3.5882  0.5789  1.2436  2.8268  0.8870  0.7116  1.1238  0.9569  0.7527  0.2036  0.2660  0.8625
p8610c43.19            3.3268  2.5440  1.6073  3.0571  3.8511  2.8811  1.3777  3.1576  2.9391  1.9351  2.2160  3.0685  3.0828  0.6884  1.3667  2.7476  1.1060  0.7209  1.0858  1.1380  0.1248  0.7856  0.7867  1.1528  0.7987
e10280c43.3            3.6223  3.2515  3.1867  2.8182  3.5410  2.5819  3.1466  2.8865  2.9607  2.4845  2.9958  3.1982  3.3217  2.9936  2.6114  2.9286  2.7890  2.9789  3.1501  2.8416  3.1339  2.9516  2.9372  2.8364  3.0156  3.1176
e10280c43.4            3.8072  2.6821  2.9410  3.4593  3.3790  3.2824  2.7028  3.2337  3.2401  3.4661  3.3953  3.3254  2.9133  2.3513  3.3509  3.4059  2.8025  2.7694  2.7135  2.7811  3.2233  2.4205  2.7984  2.5021  3.1200  3.1030  3.3609
e20856c34.5            2.4940  3.4480  3.4086  3.4834  1.2174  3.4608  3.4788  3.4244  3.8489  2.9966  3.6623  4.1665  3.6385  3.8004  3.9272  3.7311  3.6579  3.7401  4.0759  3.6830  4.2745  3.9446  3.7723  3.6559  3.8336  3.7951  2.9635  3.5560
e224087c40.1           3.9184  3.5178  3.3033  2.9062  3.7494  2.5366  3.2742  3.1086  3.1362  4.4244  3.1166  3.3281  2.8863  3.0972  3.5002  3.1914  3.2431  3.1810  3.3650  3.0217  3.2126  3.1483  3.1214  3.0788  3.1432  3.2305  3.0775  3.6540  3.5685
e29256c42.11           3.3676  1.8830  3.7426  3.3113  4.5303  3.3978  4.4371  3.3365  3.5660  3.6030  3.4684  3.7572  3.4217  3.4272  4.0906  3.5715  5.3747  4.0631  3.8311  3.6278  3.9260  3.2859  3.6774  3.6866  3.3069  3.2500  3.3682  2.3721  3.5358  3.5277
e3546c43.9             3.4928  3.6821  3.0573  3.1354  2.4989  3.1745  2.5601  3.2533  3.2801  3.0285  3.3499  2.7883  2.3241  2.5229  2.7289  3.4848  2.5325  2.5007  3.9298  2.3226  2.9866  1.9849  2.1256  2.8035  2.3047  3.5834  2.7910  2.9192  3.6905  3.2683  3.3069
e5569c39.17            3.1824  2.0004  1.3970  2.5124  2.8055  2.8982  1.6600  1.6186  2.9047  2.6133  2.3282  3.1695  1.4701  1.5780  1.9631  2.7541  1.7112  1.6135  1.6880  1.8350  2.2359  1.2477  1.2921  1.7783  1.3502  2.0444  2.8130  2.3606  3.8120  3.0834  2.6020  1.9815
e5569c39.18            2.4267  2.5933  1.7839  1.6913  3.4887  2.8274  1.7321  1.7451  2.3057  2.2746  2.1708  3.2534  1.0062  1.5484  1.7272  2.1215  1.5101  1.6611  1.8519  1.7664  1.7011  1.6287  1.9000  1.9637  1.7744  1.7278  1.6637  2.7169  2.8394  2.9448  3.1031  2.2416  0.7378
e8706c36.12            3.0619  2.5436  3.7722  3.3200  3.4359  3.2483  3.4354  3.4824  3.4861  3.4792  3.4902  3.8062  3.5252  2.4475  4.7735  3.7060  2.5431  2.7881  3.7231  2.9188  2.9927  2.3059  2.3758  3.4151  2.7742  3.1857  3.1316  2.7741  3.5772  3.3227  3.4691  1.0631  3.0484  3.7985
Aca_XP_005088895.2     1.6732  3.4484  4.7574  3.1183  2.4501  3.4833  3.3512  3.6996  3.6667  3.6283  3.6477  4.2827  3.6206  3.9410  4.1290  3.1916  3.0233  4.4508  3.2664  2.7821  3.5069  3.0925  3.9372  3.6209  3.9485  4.2570  2.6749  2.5075  2.5851  3.3790  2.3644  2.7746  2.8350  2.8075  2.8446
Aca_XP_005098509.1     3.2811  3.7786  3.1628  2.6034  2.1734  3.5671  3.5638  3.3300  3.7319  3.2472  3.9853  4.0900  3.7027  3.4812  4.1371  3.8799  3.4147  2.9736  2.8610  3.5488  3.2578  3.2151  3.7930  3.2496  3.8098  3.3959  2.9589  2.9582  3.0367  4.0381  3.0712  3.5403  3.0550  2.8806  4.2273  2.9121
Aca_XP_005098523.1     3.0309  3.8285  3.8829  3.6562  2.5041  3.7949  3.6888  3.7585  3.9174  3.9272  3.8885  4.1307  2.8171  3.6249  3.7876  4.0209  3.6942  3.5945  3.9307  3.7139  3.8543  4.0816  3.6467  3.6848  3.6432  3.9145  3.2503  4.2009  2.4020  3.1203  4.3906  2.7176  3.4407  2.5720  2.8930  3.5983  3.1272
Aca_XP_005105449.1     2.5675  2.7046  2.7625  3.4077  3.4042  2.8060  3.2393  3.4859  3.4153  2.9524  3.3962  3.1020  2.7696  2.3050  3.7850  3.5579  2.4828  2.3853  2.8615  2.4388  2.7176  2.4084  2.3530  3.5540  2.4247  3.0776  2.4728  3.8062  3.5615  3.3417  3.3636  2.3563  2.8271  2.4186  2.4953  2.2113  2.7217  3.0725
Aca_XP_005108260.1     3.0259  3.0947  2.3099  2.3866  3.7247  2.8088  2.1777  3.4076  3.2965  3.2653  3.1395  3.5210  2.9989  2.3198  2.7882  3.1751  2.2472  2.4136  2.1264  3.4638  1.9668  2.4969  2.4015  3.2059  2.1977  2.1934  2.2717  3.5076  2.7586  1.8336  3.4179  3.1031  2.7137  3.0558  2.5747  3.5930  3.7754  4.7882  2.8184
Aca_XP_005108261.1     2.7970  3.1393  2.5609  2.1280  3.8308  2.8190  2.4372  3.6920  3.3650  3.3069  3.1743  3.5960  3.0202  2.4103  3.8777  3.2108  3.1924  2.5079  2.1765  3.2098  1.9795  2.9210  2.3607  3.2306  2.6305  2.0768  2.5882  3.6255  3.6986  2.0568  3.4744  2.5262  3.0773  2.9592  2.4657  3.6521  3.7369  3.8221  2.9164  0.1389
Aca_XP_005108262.1     2.6905  3.1245  2.3870  2.1132  3.4692  2.8254  2.3248  3.0461  3.3676  3.3330  3.1700  3.6030  2.4806  2.3181  2.7492  3.2063  2.3229  2.5146  2.1969  3.1130  1.9772  2.4520  2.3729  3.2594  2.3096  2.1959  2.2005  3.6036  2.7797  2.0078  4.2087  2.9383  2.9864  2.4737  3.0144  3.6057  3.8040  3.1535  2.5271  0.0604  0.1267
Aca_XP_012936599.1     3.1950  4.0275  3.7319  4.5132  4.2773  3.2843  3.8444  3.2857  3.6073  3.5472  3.5806  3.7156  3.1003  3.6893  3.9816  3.6521  3.8149  3.8081  5.2766  3.7589  3.8573  2.8452  3.7197  3.6561  3.4449  3.8973  3.8675  3.9591  3.4582  2.8340  4.1032  2.7526  3.8070  3.5875  2.7399  3.3575  3.3339  2.9960  2.6469  2.6514  2.6242  2.6224
Aca_XP_012936820.1     3.8086  4.0724  3.9518  3.6281  3.6431  3.9716  3.6511  3.6478  3.9329  3.8173  3.8447  3.8795  3.7302  3.8065  4.0063  4.0245  3.8856  3.9584  4.1921  3.9507  4.2177  4.0079  3.9990  3.8802  4.0586  4.2561  3.4060  4.3187  3.7757  3.5965  4.3439  3.8308  3.7443  3.6840  2.8093  3.9971  4.2504  3.0052  2.5363  3.4826  3.5186  3.4658  4.4031
Aca_XP_012941899.1     2.8559  2.7635  2.3709  3.1330  2.9502  3.3234  2.4683  3.2579  3.1373  3.2425  3.1908  3.6802  2.4392  2.5376  3.4191  3.2829  2.3255  2.4141  3.1192  2.3812  2.7608  2.0098  1.9580  3.6192  2.2625  2.9352  3.0834  3.6913  3.4569  3.1547  2.4736  2.2898  1.9493  1.8784  2.4583  2.4611  2.8733  2.8061  0.5537  2.3075  3.1082  2.2152  2.9856  2.2904
Aca_XP_012941900.1     2.7087  2.4751  3.5675  3.2753  2.9883  3.0217  3.5115  2.2992  3.4689  3.3460  3.3311  3.6818  3.5386  3.5137  3.9040  3.4555  2.9298  3.4405  3.6320  3.1278  3.6246  3.6302  3.6639  3.5958  3.4183  3.6835  2.3756  3.5635  3.5947  2.9753  3.3883  3.2025  3.2366  2.0808  2.4593  2.6869  3.2993  2.8197  0.8458  2.6469  3.5535  2.5624  2.9290  2.6961  0.8150
Aca_XP_012943447.1     2.9011  3.1036  2.3122  2.2611  3.7881  2.8254  2.2790  3.0263  3.3188  3.2865  3.1274  3.5468  2.7893  2.2421  3.1729  3.1627  2.6883  2.4671  2.1482  3.1942  1.9299  2.3475  2.2802  3.2152  2.2215  2.1472  2.5127  3.5333  2.8088  1.9175  2.9932  2.8716  2.5815  2.7765  2.6022  3.6445  3.7737  3.6264  2.6953  0.0363  0.1267  0.0483  2.6885  4.3631  2.2594  2.7512
Aca_XP_012943461.1     2.7970  3.1393  2.5609  2.1280  3.8308  2.8190  2.4372  3.6920  3.3650  3.3069  3.1743  3.5960  3.0202  2.4103  3.8777  3.2108  3.1924  2.5079  2.1765  3.2098  1.9795  2.9210  2.3607  3.2306  2.6305  2.0768  2.5882  3.6255  3.6986  2.0568  3.4744  2.5262  3.0773  2.9592  2.4657  3.6521  3.7369  3.8221  2.9164  0.1389  0.0000  0.1267  2.6242  3.5186  3.1082  3.5535  0.1267
Aca_XP_012943719.1     3.0867  2.9938  3.3871  3.9522  3.2845  2.3834  3.0826  3.7271  3.9526  3.8410  3.8352  4.3183  3.8017  2.9713  4.1281  3.8229  3.0281  3.6215  3.6290  3.6286  3.7452  4.1802  5.9775  3.1382  3.9781  3.6531  2.3638  3.3631  2.9672  3.0273  3.2817  3.6315  3.8524  3.2037  2.9295  2.7174  4.2820  3.3856  3.2440  2.7297  4.4678  2.8358  2.9693  3.3537  3.5758  3.6765  2.6639  4.4678
Aca_XP_012943720.1     3.0867  2.9938  3.3871  3.9522  3.2845  2.3834  3.0826  3.7271  3.9526  3.8410  3.8352  4.3183  3.8017  2.9713  4.1281  3.8229  3.0281  3.6215  3.6290  3.6286  3.7452  4.1802  5.9775  3.1382  3.9781  3.6531  2.3638  3.3631  2.9672  3.0273  3.2817  3.6315  3.8524  3.2037  2.9295  2.7174  4.2820  3.3856  3.2440  2.7297  4.4678  2.8358  2.9693  3.3537  3.5758  3.6765  2.6639  4.4678  0.0000
Aca_XP_012943721.1     3.0867  2.9938  3.3871  3.9522  3.2845  2.3834  3.0826  3.7271  3.9526  3.8410  3.8352  4.3183  3.8017  2.9713  4.1281  3.8229  3.0281  3.6215  3.6290  3.6286  3.7452  4.1802  5.9775  3.1382  3.9781  3.6531  2.3638  3.3631  2.9672  3.0273  3.2817  3.6315  3.8524  3.2037  2.9295  2.7174  4.2820  3.3856  3.2440  2.7297  4.4678  2.8358  2.9693  3.3537  3.5758  3.6765  2.6639  4.4678  0.0000  0.0000
```
