## Supplementary material for "Chloroplast acquisition without the gene transfer in kleptoplastic sea slugs, *Plakobranchus ocellatus*": codeml.ctl

```
      seqfile = all.mafft.manual.trimed.paml
     treefile = simple.newick.mod.tre.Labeled.txt.Labeled.txt
      outfile = A_mlc

        noisy = 9   * 0,1,2,3,9: how much rubbish on the screen
      verbose = 0   * 1: detailed output, 0: concise output
      runmode = 0   * 0: user tree;  1: semi-automatic;  2: automatic
                    * 3: StepwiseAddition; (4,5):PerturbationNNI 

      seqtype = 1   * 1:codons; 2:AAs; 3:codons-->AAs
    CodonFreq = 2   * 0:1/61 each, 1:F1X4, 2:F3X4, 3:codon table
        clock = 0   * 0: no clock, unrooted tree, 1: clock, rooted tree
       aaDist = 0
        model = 2
                    * models for codons:
                        * 0:one, 1:b, 2:2 or more dN/dS ratios for branches

      NSsites = 2   * 0:one w;1:neutral;2:selection;3:discrete;4:freqs;
                    * 5:gamma;6:2gamma;7:beta;8:beta&w;9:beta&gamma;
                    * 10:beta&gamma+1;11:beta&normal>1;12:0&2normal>1;
                    * 13:3normal>0
        icode = 0   * 0:standard genetic code; 1:mammalian mt; 2-10:see below
        Mgene = 0

    fix_kappa = 0   * 1: kappa fixed, 0: kappa to be estimated
        kappa = 2   * initial or fixed kappa
    fix_omega = 0   * 1: omega or omega_1 fixed, 0: estimate 
        omega = 2   * initial or fixed omega, for codons or codon-transltd AAs

    fix_alpha = 1   * 0: estimate gamma shape parameter; 1: fix it at alpha
        alpha = .0  * initial or fixed alpha, 0:infinity (constant rate)
       Malpha = 0   * different alphas for genes
        ncatG = 3   * # of categories in the dG or AdG models of rates

        getSE = 0   * 0: don't want them, 1: want S.E.s of estimates
 RateAncestor = 0   * (1/0): rates (alpha>0) or ancestral states (alpha=0)

  fix_blength = 0  * 0: ignore, -1: random, 1: initial, 2: fixed
       method = 0   * 0: simultaneous; 1: one branch at a time
   Small_Diff = .45e-6
    cleandata = 1

* Specifications for duplicating results for the small data set in table 1
* of Yang (1998 MBE 15:568-573).
* see the tree file lysozyme.trees for specification of node (branch) labels
```
