## Supplementary material for "Chloroplast acquisition without the gene transfer in kleptoplastic sea slugs, *Plakobranchus ocellatus*": rst

```
Supplemental results for CODEML (seqf: all.mafft.manual.trimed.paml  treef: simple.newick.mod.tre.Labeled.txt.Labeled.txt)


dN/dS (w) for site classes (K=4)

site class             0        1       2a       2b
proportion       0.50531  0.46668  0.01456  0.01345
background w     0.14463  1.00000  0.14463  1.00000
foreground w     0.14463  1.00000  9.00537  9.00537

Naive Empirical Bayes (NEB) probabilities for 4 classes
(amino acids refer to 1st sequence: p1079c64.107)

   1 N   0.00000 0.96435 0.00000 0.03565 ( 2)
   2 V   0.00000 0.98917 0.00000 0.01083 ( 2)
   3 A   0.00000 0.98870 0.00000 0.01130 ( 2)
   4 V   0.00000 0.99505 0.00000 0.00495 ( 2)
   5 G   0.99405 0.00000 0.00595 0.00000 ( 1)
   6 N   0.00000 0.97945 0.00000 0.02055 ( 2)
   7 G   0.99529 0.00000 0.00471 0.00000 ( 1)
   8 I   0.00000 0.98518 0.00000 0.01482 ( 2)
   9 A   0.00009 0.98691 0.00000 0.01301 ( 2)
  10 M   0.00000 0.98916 0.00000 0.01084 ( 2)
  11 D   0.99660 0.00000 0.00340 0.00000 ( 1)
  12 P   0.00000 0.99167 0.00000 0.00833 ( 2)
  13 Q   0.00000 0.98526 0.00000 0.01474 ( 2)
  14 V   0.00001 0.99571 0.00000 0.00429 ( 2)
  15 P   0.99328 0.00000 0.00672 0.00000 ( 1)
  16 A   0.99389 0.00000 0.00611 0.00000 ( 1)
  17 K   0.99132 0.00000 0.00868 0.00000 ( 1)
  18 N   0.00000 0.98418 0.00000 0.01582 ( 2)
  19 A   0.00000 0.96263 0.00000 0.03737 ( 2)
  20 P   0.00000 0.98556 0.00000 0.01444 ( 2)
  21 R   0.00000 0.98645 0.00000 0.01355 ( 2)
  22 G   0.93802 0.05547 0.00607 0.00044 ( 1)
  23 D   0.99673 0.00000 0.00327 0.00000 ( 1)
  24 Y   0.99702 0.00000 0.00298 0.00000 ( 1)
  25 W   0.63953 0.35630 0.00221 0.00196 ( 1)
  26 V   0.99329 0.00000 0.00671 0.00000 ( 1)
  27 I   0.97819 0.01610 0.00559 0.00012 ( 1)
  28 E   0.98914 0.00000 0.01086 0.00000 ( 1)
  29 T   0.99554 0.00000 0.00446 0.00000 ( 1)
  30 D   0.99666 0.00000 0.00334 0.00000 ( 1)
  31 Y   0.99708 0.00000 0.00292 0.00000 ( 1)
  32 D   0.18094 0.81148 0.00082 0.00676 ( 2)
  33 T   0.88024 0.03334 0.08570 0.00071 ( 1)
  34 Y   0.99708 0.00000 0.00292 0.00000 ( 1)
  35 S   0.01245 0.97526 0.00015 0.01214 ( 2)
  36 V   0.99563 0.00000 0.00437 0.00000 ( 1)
  37 V   0.99421 0.00000 0.00579 0.00000 ( 1)
  38 Y   0.82462 0.00000 0.17538 0.00000 ( 1)
  39 A   0.72685 0.00000 0.27315 0.00000 ( 1)
  40 C   0.99708 0.00000 0.00292 0.00000 ( 1)
  41 T   0.00000 0.93629 0.00000 0.06371 ( 2)
  42 K   0.00002 0.99360 0.00000 0.00638 ( 2)
  43 M   0.00000 0.98674 0.00000 0.01326 ( 2)
  44 P   0.00000 0.94320 0.00000 0.05680 ( 2)
  45 A   0.00000 0.96469 0.00000 0.03531 ( 2)
  46 V   0.00000 0.77094 0.00000 0.22906 ( 2)
  47 Y   0.99658 0.00000 0.00342 0.00000 ( 1)
  48 T   0.11386 0.87787 0.00068 0.00759 ( 2)
  49 E   0.99529 0.00000 0.00471 0.00000 ( 1)
  50 V   0.02358 0.54405 0.29394 0.13843 ( 2)
  51 A   0.99393 0.00000 0.00607 0.00000 ( 1)
  52 W   0.98824 0.00389 0.00783 0.00004 ( 1)
  53 V   0.99615 0.00000 0.00385 0.00000 ( 1)
  54 L   0.99439 0.00000 0.00561 0.00000 ( 1)
  55 T   0.99660 0.00000 0.00340 0.00000 ( 1)
  56 R   0.99010 0.00000 0.00990 0.00000 ( 1)
  57 E   0.00000 0.95166 0.00000 0.04834 ( 2)
  58 R   0.00015 0.98598 0.00001 0.01387 ( 2)
  59 A   0.98776 0.00625 0.00594 0.00005 ( 1)
  60 P   0.99406 0.00000 0.00594 0.00000 ( 1)
  61 P   0.00890 0.95185 0.00202 0.03722 ( 2)
  62 N   0.99692 0.00000 0.00308 0.00000 ( 1)
  63 L   0.99271 0.00053 0.00677 0.00000 ( 1)
  64 D   0.00008 0.98864 0.00000 0.01128 ( 2)
  65 Q   0.00000 0.98899 0.00000 0.01101 ( 2)
  66 I   0.99073 0.00000 0.00927 0.00000 ( 1)
  67 K   0.99528 0.00000 0.00472 0.00000 ( 1)
  68 A   0.00000 0.99422 0.00000 0.00578 ( 2)
  69 R   0.02732 0.96300 0.00010 0.00958 ( 2)
  70 L   0.99531 0.00000 0.00469 0.00000 ( 1)
  71 T   0.00000 0.77841 0.00000 0.22159 ( 2)
  72 R   0.00000 0.99222 0.00000 0.00778 ( 2)
  73 V   0.49581 0.49814 0.00192 0.00413 ( 2)
  74 S   0.00000 0.99372 0.00000 0.00628 ( 2)
  75 Y   0.00000 0.98537 0.00000 0.01462 ( 2)
  76 F   0.99759 0.00000 0.00241 0.00000 ( 1)
  77 Q   0.00000 0.99238 0.00000 0.00762 ( 2)
  78 L   0.00000 0.99382 0.00000 0.00618 ( 2)
  79 S   0.96971 0.02565 0.00444 0.00021 ( 1)
  80 D   0.98836 0.00000 0.01164 0.00000 ( 1)
  81 H   0.99591 0.00000 0.00409 0.00000 ( 1)
  82 K   0.00000 0.98110 0.00000 0.01890 ( 2)
  83 G   0.00515 0.91393 0.00280 0.07812 ( 2)
  84 C   0.99697 0.00000 0.00303 0.00000 ( 1)


lnL = -8584.666842

Bayes Empirical Bayes (BEB) probabilities for 4 classes (class)
(amino acids refer to 1st sequence: p1079c64.107)

   1 N   0.00000 0.90288 0.00000 0.09712 ( 2)
   2 V   0.00000 0.94154 0.00000 0.05846 ( 2)
   3 A   0.00000 0.93956 0.00000 0.06044 ( 2)
   4 V   0.00000 0.95371 0.00000 0.04629 ( 2)
   5 G   0.95829 0.00000 0.04171 0.00000 ( 1)
   6 N   0.00000 0.92372 0.00000 0.07628 ( 2)
   7 G   0.96140 0.00000 0.03860 0.00000 ( 1)
   8 I   0.00000 0.93451 0.00000 0.06549 ( 2)
   9 A   0.00015 0.94007 0.00001 0.05977 ( 2)
  10 M   0.00000 0.94047 0.00000 0.05953 ( 2)
  11 D   0.96766 0.00000 0.03234 0.00000 ( 1)
  12 P   0.00000 0.94483 0.00000 0.05517 ( 2)
  13 Q   0.00000 0.93563 0.00000 0.06437 ( 2)
  14 V   0.00001 0.95481 0.00000 0.04518 ( 2)
  15 P   0.95225 0.00000 0.04775 0.00000 ( 1)
  16 A   0.95563 0.00000 0.04437 0.00000 ( 1)
  17 K   0.94667 0.00000 0.05333 0.00000 ( 1)
  18 N   0.00000 0.93175 0.00000 0.06825 ( 2)
  19 A   0.00000 0.89067 0.00000 0.10933 ( 2)
  20 P   0.00000 0.93666 0.00000 0.06334 ( 2)
  21 R   0.00000 0.93549 0.00000 0.06451 ( 2)
  22 G   0.91341 0.03960 0.04467 0.00233 ( 1)
  23 D   0.97094 0.00000 0.02906 0.00000 ( 1)
  24 Y   0.96687 0.00000 0.03313 0.00000 ( 1)
  25 W   0.69764 0.26458 0.02454 0.01324 ( 1)
  26 V   0.95658 0.00000 0.04342 0.00000 ( 1)
  27 I   0.94315 0.01201 0.04416 0.00069 ( 1)
  28 E   0.94206 0.00000 0.05794 0.00000 ( 1)
  29 T   0.96155 0.00000 0.03845 0.00000 ( 1)
  30 D   0.97066 0.00000 0.02934 0.00000 ( 1)
  31 Y   0.96712 0.00000 0.03288 0.00000 ( 1)
  32 D   0.24718 0.70328 0.00973 0.03982 ( 2)
  33 T   0.74137 0.01934 0.23780 0.00149 ( 1)
  34 Y   0.96713 0.00000 0.03287 0.00000 ( 1)
  35 S   0.01714 0.91956 0.00108 0.06222 ( 2)
  36 V   0.96174 0.00000 0.03826 0.00000 ( 1)
  37 V   0.96120 0.00000 0.03880 0.00000 ( 1)
  38 Y   0.63428 0.00000 0.36572 0.00000 ( 1)
  39 A   0.55026 0.00000 0.44974 0.00000 ( 1)
  40 C   0.96372 0.00000 0.03628 0.00000 ( 1)
  41 T   0.00000 0.86756 0.00000 0.13244 ( 2)
  42 K   0.00003 0.94842 0.00000 0.05155 ( 2)
  43 M   0.00000 0.93551 0.00000 0.06449 ( 2)
  44 P   0.00000 0.87196 0.00000 0.12804 ( 2)
  45 A   0.00000 0.90025 0.00000 0.09975 ( 2)
  46 V   0.00000 0.70093 0.00000 0.29907 ( 2)
  47 Y   0.96723 0.00000 0.03277 0.00000 ( 1)
  48 T   0.16302 0.78503 0.00706 0.04490 ( 2)
  49 E   0.95762 0.00000 0.04238 0.00000 ( 1)
  50 V   0.02893 0.42635 0.39901 0.14572 ( 2)
  51 A   0.95616 0.00000 0.04384 0.00000 ( 1)
  52 W   0.94486 0.00320 0.05173 0.00020 ( 1)
  53 V   0.96466 0.00000 0.03534 0.00000 ( 1)
  54 L   0.95453 0.00000 0.04547 0.00000 ( 1)
  55 T   0.96800 0.00000 0.03200 0.00000 ( 1)
  56 R   0.94616 0.00000 0.05384 0.00000 ( 1)
  57 E   0.00000 0.87874 0.00000 0.12126 ( 2)
  58 R   0.00022 0.93487 0.00003 0.06488 ( 2)
  59 A   0.95431 0.00456 0.04087 0.00026 ( 1)
  60 P   0.95456 0.00000 0.04544 0.00000 ( 1)
  61 P   0.01298 0.87513 0.00740 0.10449 ( 2)
  62 N   0.97148 0.00000 0.02852 0.00000 ( 1)
  63 L   0.95201 0.00045 0.04751 0.00003 ( 1)
  64 D   0.00013 0.93976 0.00001 0.06010 ( 2)
  65 Q   0.00000 0.94130 0.00000 0.05870 ( 2)
  66 I   0.94700 0.00000 0.05300 0.00000 ( 1)
  67 K   0.96050 0.00000 0.03950 0.00000 ( 1)
  68 A   0.00000 0.94996 0.00000 0.05004 ( 2)
  69 R   0.04287 0.90308 0.00127 0.05278 ( 2)
  70 L   0.95813 0.00000 0.04187 0.00000 ( 1)
  71 T   0.00000 0.69480 0.00001 0.30519 ( 2)
  72 R   0.00000 0.94648 0.00000 0.05352 ( 2)
  73 V   0.57917 0.37968 0.02005 0.02110 ( 1)
  74 S   0.00000 0.95149 0.00000 0.04851 ( 2)
  75 Y   0.00001 0.93497 0.00000 0.06503 ( 2)
  76 F   0.96906 0.00000 0.03094 0.00000 ( 1)
  77 Q   0.00000 0.94738 0.00000 0.05262 ( 2)
  78 L   0.00000 0.95110 0.00000 0.04890 ( 2)
  79 S   0.94186 0.01906 0.03799 0.00109 ( 1)
  80 D   0.94288 0.00000 0.05712 0.00000 ( 1)
  81 H   0.95953 0.00000 0.04047 0.00000 ( 1)
  82 K   0.00000 0.92794 0.00000 0.07206 ( 2)
  83 G   0.00769 0.82394 0.00927 0.15910 ( 2)
  84 C   0.96345 0.00000 0.03655 0.00000 ( 1)
```
