## Supplementary material for "Chloroplast acquisition without the gene transfer in kleptoplastic sea slugs, *Plakobranchus ocellatus*": rub

```
TREE # 1

  0  0.0000  11812.279978  x:  0.01000   0.02107   0.08631   0.02800   0.10029   0.09898   0.04870   0.05759   0.09822   0.02858   0.07388   0.03692   0.03467   0.02362   0.02830   0.08845   0.08165   0.03795   0.07181   0.04940   0.10435   0.05309   0.01860   0.02862   0.01343   0.10089   0.06016   0.05088   0.10982   0.01967   0.02998   0.02448   0.08919   0.01731   0.06456   0.04314   0.04825   0.08967   0.09058   0.10812   0.01014   0.01790   0.04275   0.03152   0.06098   0.04290   0.09217   0.05657   0.06491   0.09054   0.03982   0.10606   0.09971   0.09595   0.10482   0.04468   0.03016   0.05039   0.01228   0.01625   0.01148   0.06914   0.06028   0.09184   0.08986   0.05377   0.02080   0.03961   0.04238   0.09732   0.10414   0.10240   0.07343   0.05577   0.09173   0.04397   0.05997   0.08430   0.01673   0.09983   0.01255   0.01163   0.04740   0.04356   0.09457   0.10112   0.10275   0.05467   0.01675   0.02183   0.10513   0.04878   0.09913   0.02807   0.04968   0.10621   0.06773   0.02098   0.04500   0.10978   2.00000   1.09008   0.06075   0.24496   3.67906  
  1 99.0000   9456.875822  x:  0.10792   0.15287   0.15541   0.19812   0.12838   0.11669   0.11610   0.12903   0.11121   0.11069   0.09486   0.10992   0.29078   0.10704   0.19086   0.07576   0.07123   0.02429   0.06895   0.03241   0.08742   0.04066   0.00794   0.09580   0.08860   0.11889   0.09398   0.09762   0.13683   0.03336   0.55699   0.08371   0.09288   0.10067   0.08518   0.07754   0.14380   0.12893   0.11980   0.11536   0.05212   0.33564   0.08092   0.03481   0.06186   0.03765   0.08817   0.06571   0.06819   0.10440   0.10476   0.09986   0.09161   0.09914   0.14249   0.06039   0.06046   0.13440   0.07344   0.05279   0.38364   0.07853   0.05079   0.08333   0.08866   0.07432   0.08235   0.24811   0.07844   0.12139   0.12897   0.12061   0.08986   0.09045   0.13943   0.07125   0.09789   0.16320   0.24419   0.13609   0.70605   0.37593   0.11722   0.13074   0.11272   0.17260   0.08678   0.03808   0.00000   0.00698   0.14756   0.15156   0.14711   0.12599   0.12087   0.13101   0.10167   0.16707   0.19661   0.18250   1.98720   1.12592   0.02519   0.03702   3.67901  
  2 9690.4306   9407.985432  x:  0.10959   0.15553   0.16264   0.20209   0.13236   0.11878   0.12040   0.13320   0.11260   0.11404   0.09689   0.11420   0.29597   0.10981   0.19431   0.06908   0.06469   0.01883   0.06707   0.02487   0.07994   0.03542   0.00623   0.09710   0.08972   0.12128   0.09808   0.10372   0.14266   0.03190   0.55557   0.08164   0.09138   0.10449   0.08752   0.08064   0.15069   0.13602   0.12491   0.11604   0.05120   0.33202   0.08265   0.03494   0.06104   0.03519   0.08545   0.06505   0.06687   0.10633   0.11055   0.09639   0.08733   0.09900   0.15026   0.06259   0.06305   0.14071   0.07286   0.05084   0.37713   0.07732   0.04674   0.07926   0.08658   0.07752   0.08462   0.25476   0.07918   0.12686   0.13350   0.12107   0.09257   0.09558   0.14803   0.07374   0.09911   0.17005   0.24460   0.13673   0.69647   0.37103   0.12129   0.13479   0.11559   0.18522   0.07958   0.03073   0.00000   0.00000   0.15555   0.16116   0.15421   0.12766   0.12497   0.13644   0.10646   0.16993   0.20444   0.19354   1.98336   1.13658   0.01467   0.04080   3.67897  
  3 1019.1508   9377.556847  x:  0.11159   0.15904   0.17021   0.20640   0.13711   0.12105   0.12520   0.13790   0.11403   0.11707   0.09855   0.11791   0.30305   0.11246   0.19896   0.05717   0.05335   0.01662   0.06646   0.01101   0.06611   0.03057   0.02501   0.09897   0.09107   0.12393   0.10090   0.10783   0.14846   0.03153   0.55449   0.07961   0.08935   0.10708   0.08886   0.08201   0.15602   0.14122   0.12916   0.11680   0.04994   0.32702   0.08490   0.03657   0.06105   0.03477   0.08208   0.06405   0.06520   0.10784   0.11489   0.09139   0.08055   0.09940   0.15609   0.06322   0.06444   0.14638   0.07152   0.04935   0.36690   0.07712   0.04227   0.07379   0.08430   0.08061   0.08631   0.26311   0.07912   0.13144   0.13757   0.12123   0.09439   0.09760   0.15354   0.07504   0.10054   0.17767   0.24521   0.13886   0.68067   0.36326   0.12480   0.13860   0.11809   0.19435   0.06579   0.01712   0.00000   0.00000   0.16200   0.16742   0.15975   0.12966   0.12940   0.14112   0.10957   0.17311   0.21187   0.20333   1.97638   1.15361  -0.00219   0.01022   3.67893  
  4 1691.1221   9355.054146  x:  0.11295   0.16149   0.17324   0.20908   0.13932   0.12178   0.12742   0.14013   0.11422   0.11801   0.09852   0.11881   0.30861   0.11347   0.20238   0.04790   0.04467   0.01783   0.06677   0.00000   0.05511   0.02864   0.04447   0.10020   0.09186   0.12480   0.10068   0.10763   0.15031   0.03196   0.55791   0.07890   0.08777   0.10742   0.08828   0.08094   0.15697   0.14143   0.12980   0.11683   0.04906   0.32602   0.08592   0.03784   0.06125   0.03571   0.07983   0.06305   0.06388   0.10773   0.11529   0.08785   0.07555   0.09960   0.15647   0.06185   0.06366   0.14809   0.07044   0.04904   0.36245   0.07751   0.03985   0.07016   0.08288   0.08138   0.08646   0.26862   0.07829   0.13210   0.13841   0.12075   0.09402   0.09566   0.15294   0.07426   0.10112   0.18114   0.24687   0.14074   0.67452   0.36041   0.12566   0.13995   0.11849   0.19484   0.05469   0.00636   0.00000   0.00000   0.16299   0.16729   0.16039   0.13102   0.13139   0.14196   0.10909   0.17521   0.21491   0.20592   1.97140   1.16426  -0.01275   0.01248   3.67891  
  5 1388.7240   9347.968073  x:  0.11313   0.16203   0.17331   0.20956   0.13962   0.12154   0.12754   0.14025   0.11384   0.11777   0.09800   0.11841   0.31038   0.11313   0.20326   0.04297   0.04035   0.01679   0.06647   0.00000   0.04834   0.02843   0.04476   0.10026   0.09174   0.12460   0.10009   0.10715   0.15034   0.03170   0.56033   0.07841   0.08691   0.10732   0.08780   0.08050   0.15683   0.14111   0.12954   0.11662   0.04843   0.32607   0.08567   0.03730   0.06075   0.03496   0.07862   0.06236   0.06320   0.10725   0.11517   0.08630   0.07325   0.09943   0.15610   0.06144   0.06321   0.14802   0.06990   0.04874   0.36099   0.07741   0.03922   0.06873   0.08212   0.08136   0.08599   0.27006   0.07742   0.13173   0.13801   0.12016   0.09375   0.09528   0.15263   0.07377   0.10079   0.18135   0.24748   0.14140   0.67287   0.35969   0.12532   0.13982   0.11819   0.19429   0.04817   0.00000   0.00000   0.00000   0.16287   0.16692   0.16010   0.13120   0.13146   0.14167   0.10851   0.17568   0.21521   0.20583   1.96893   1.16903  -0.01745   0.01219   3.67890  
  6 1179.4574   9311.176680  x:  0.11286   0.16342   0.17177   0.21069   0.13962   0.11890   0.12699   0.13906   0.11139   0.11688   0.09610   0.11694   0.31699   0.11016   0.20635   0.01423   0.01761   0.02130   0.06403   0.00000   0.00000   0.02634   0.04719   0.09900   0.09012   0.12284   0.09809   0.10652   0.15002   0.03058   0.57431   0.07529   0.08241   0.10742   0.08592   0.07954   0.15646   0.14044   0.12874   0.11558   0.04611   0.32663   0.08502   0.04064   0.05959   0.03610   0.07354   0.05931   0.05942   0.10474   0.11604   0.07873   0.06127   0.09843   0.15535   0.06087   0.06251   0.14785   0.06794   0.04715   0.35358   0.07596   0.03685   0.06193   0.07794   0.08219   0.08397   0.27488   0.07249   0.13106   0.13587   0.11604   0.09279   0.09456   0.15212   0.07251   0.09783   0.18046   0.24975   0.14396   0.66626   0.35641   0.12375   0.13899   0.11579   0.19357   0.00183   0.00000   0.00000   0.00000   0.16241   0.16688   0.15867   0.13093   0.13023   0.14075   0.10671   0.17714   0.21569   0.20482   1.95342   1.20084  -0.04887   0.01095   3.67882  
  7 6927.3171   9310.336985  x:  0.11285   0.16346   0.17173   0.21072   0.13962   0.11882   0.12700   0.13901   0.11132   0.11685   0.09604   0.11692   0.31716   0.11008   0.20643   0.01406   0.01764   0.02099   0.06398   0.00000   0.00000   0.02631   0.04741   0.09895   0.09008   0.12279   0.09803   0.10649   0.15001   0.03056   0.57473   0.07520   0.08229   0.10742   0.08586   0.07948   0.15644   0.14040   0.12869   0.11554   0.04601   0.32664   0.08497   0.04050   0.05951   0.03592   0.07333   0.05919   0.05931   0.10466   0.11605   0.07853   0.06097   0.09839   0.15531   0.06082   0.06250   0.14784   0.06788   0.04712   0.35335   0.07592   0.03679   0.06175   0.07782   0.08222   0.08393   0.27500   0.07235   0.13105   0.13581   0.11590   0.09274   0.09451   0.15207   0.07247   0.09774   0.18044   0.24980   0.14401   0.66609   0.35631   0.12372   0.13896   0.11571   0.19355   0.00000   0.00000   0.00000   0.00000   0.16238   0.16687   0.15861   0.13092   0.13019   0.14072   0.10666   0.17717   0.21571   0.20480   1.95287   1.20197  -0.04999   0.01093   3.67881  
  8 1410.3127   9290.461985  x:  0.11651   0.17208   0.17625   0.21645   0.14471   0.11801   0.13201   0.14202   0.10782   0.11162   0.08706   0.10946   0.33510   0.10990   0.21401   0.06117   0.00000   0.02971   0.05918   0.00000   0.00000   0.02722   0.03243   0.09986   0.09163   0.12207   0.08859   0.09673   0.15069   0.02470   0.59768   0.07024   0.07556   0.10407   0.08085   0.07497   0.15464   0.13566   0.12377   0.11370   0.04212   0.32438   0.08428   0.06149   0.05575   0.05419   0.07157   0.05567   0.05520   0.09843   0.11129   0.07016   0.05249   0.09825   0.15094   0.05748   0.05293   0.14492   0.05801   0.04391   0.33551   0.07510   0.02930   0.05160   0.07063   0.08026   0.08018   0.29073   0.06496   0.12220   0.13055   0.10847   0.09022   0.09539   0.15101   0.06731   0.09563   0.18494   0.25485   0.14797   0.65189   0.34911   0.12010   0.13361   0.11435   0.18465   0.00000   0.00000   0.00000   0.00000   0.16007   0.16087   0.15559   0.13458   0.13315   0.13478   0.09893   0.18268   0.21844   0.20583   1.90756   1.26757  -0.11455   0.01061   3.67856  
  9 353.1758   9269.583493  x:  0.11748   0.18448   0.15482   0.20945   0.14019   0.10800   0.12637   0.14484   0.11178   0.11629   0.10424   0.10508   0.35450   0.09350   0.22233   0.09760   0.00000   0.08603   0.06916   0.00000   0.00000   0.01489   0.00265   0.10280   0.09548   0.12075   0.08540   0.11080   0.14418   0.05210   0.64814   0.08226   0.08024   0.10404   0.08293   0.08263   0.14682   0.13676   0.13094   0.11691   0.04268   0.32474   0.08204   0.03960   0.06193   0.03686   0.05462   0.04736   0.06590   0.09918   0.12243   0.07211   0.06561   0.10077   0.14337   0.07247   0.10324   0.14630   0.07737   0.05159   0.30213   0.08198   0.06245   0.06583   0.08078   0.09262   0.06644   0.30343   0.05386   0.13008   0.12302   0.11458   0.09404   0.08725   0.13535   0.07653   0.08757   0.16251   0.26464   0.16410   0.62590   0.34276   0.10561   0.13958   0.10949   0.15996   0.00000   0.00000   0.00000   0.00000   0.16161   0.15316   0.15475   0.13554   0.12285   0.13403   0.10719   0.18481   0.19844   0.17769   1.76540   1.38020  -0.22380   0.01784   3.67767  
 10 154.4873   9259.575474  x:  0.11296   0.18518   0.13528   0.19894   0.12908   0.09832   0.11395   0.13608   0.10958   0.10411   0.10021   0.09599   0.34606   0.07809   0.21353   0.10574   0.00000   0.10175   0.05674   0.00000   0.00000   0.03945   0.01536   0.09686   0.09214   0.11416   0.07826   0.11399   0.13186   0.03724   0.68420   0.07423   0.07915   0.10463   0.08744   0.08963   0.14697   0.13897   0.12290   0.10798   0.03808   0.33151   0.07078   0.04165   0.04974   0.01994   0.05563   0.04009   0.06822   0.09140   0.12183   0.07572   0.07655   0.09857   0.14659   0.07832   0.11237   0.13234   0.07927   0.04514   0.29102   0.07426   0.07186   0.07066   0.07536   0.09475   0.05753   0.29004   0.04833   0.13018   0.11355   0.11426   0.09716   0.11568   0.15718   0.07750   0.07587   0.13856   0.26732   0.17237   0.62446   0.34867   0.09537   0.13954   0.10886   0.17309   0.00000   0.00000   0.00000   0.00000   0.17204   0.16841   0.15883   0.13101   0.10730   0.12782   0.11172   0.18148   0.18755   0.17375   1.64968   1.44271  -0.28309   0.02272   3.67682  
 11 231.4298   9245.988950  x:  0.10198   0.17414   0.13208   0.19100   0.10825   0.08841   0.10603   0.12091   0.10754   0.09946   0.09816   0.11007   0.30488   0.07560   0.19338   0.05964   0.00000   0.10771   0.04810   0.00000   0.00000   0.02837   0.00331   0.08253   0.08436   0.10940   0.07906   0.11564   0.11996   0.01364   0.71214   0.05643   0.07698   0.10688   0.08931   0.07739   0.14440   0.13182   0.10759   0.08813   0.03734   0.34033   0.07333   0.04742   0.05686   0.05148   0.05229   0.03178   0.05977   0.08320   0.11178   0.07462   0.07954   0.09436   0.14648   0.05733   0.10163   0.12481   0.07968   0.04018   0.29063   0.05958   0.06460   0.06589   0.05966   0.09736   0.06868   0.25091   0.05816   0.14109   0.11494   0.10730   0.08054   0.10075   0.14858   0.06638   0.06825   0.13415   0.26373   0.17716   0.63656   0.36083   0.10144   0.15079   0.10710   0.19850   0.00000   0.00000   0.00000   0.00000   0.17190   0.17591   0.14948   0.12003   0.08910   0.12534   0.11346   0.17321   0.18967   0.19521   1.49645   1.49922  -0.33484   0.02528   3.67557  
 12 196.0169   9241.175295  x:  0.09879   0.16555   0.13914   0.18935   0.10399   0.08835   0.11027   0.11549   0.09788   0.09937   0.09086   0.10758   0.28641   0.08568   0.18525   0.03392   0.00000   0.11625   0.04777   0.00000   0.00000   0.01431   0.00075   0.07503   0.07953   0.10627   0.07859   0.11653   0.12444   0.03227   0.71248   0.06076   0.07448   0.10881   0.08703   0.07952   0.14673   0.13337   0.10853   0.08502   0.03830   0.33867   0.07399   0.06047   0.04833   0.04274   0.05209   0.03652   0.05516   0.08306   0.11675   0.06988   0.07404   0.09257   0.15046   0.06266   0.08984   0.13047   0.07288   0.04073   0.29338   0.05692   0.05065   0.05668   0.05454   0.08994   0.06906   0.23932   0.05572   0.13364   0.11180   0.09859   0.08237   0.10272   0.15339   0.07092   0.06843   0.14111   0.25566   0.16967   0.65015   0.36586   0.09623   0.14184   0.10391   0.19774   0.00000   0.00000   0.00000   0.00000   0.16321   0.17632   0.14452   0.11683   0.09113   0.12415   0.11035   0.16948   0.18718   0.19611   1.44231   1.51277  -0.34592   0.02572   3.67492  
 13 146.2929   9240.206779  x:  0.09758   0.16235   0.14057   0.18835   0.10294   0.08785   0.11108   0.11402   0.09445   0.10028   0.08903   0.10641   0.28251   0.08785   0.18268   0.03091   0.00000   0.11619   0.04659   0.00000   0.00000   0.00666   0.00215   0.07240   0.07748   0.10479   0.07917   0.11836   0.12579   0.03170   0.71272   0.05971   0.07260   0.10977   0.08575   0.08123   0.14743   0.13512   0.11086   0.08503   0.03812   0.33717   0.07379   0.06081   0.04787   0.04482   0.04978   0.03704   0.05359   0.08300   0.11984   0.06755   0.07184   0.09079   0.15144   0.06631   0.08941   0.13334   0.07087   0.04028   0.29344   0.05573   0.04745   0.05399   0.05360   0.08773   0.06889   0.23767   0.05423   0.13117   0.11111   0.09530   0.08280   0.10301   0.15325   0.07271   0.06797   0.14241   0.25254   0.16534   0.65546   0.36727   0.09460   0.13818   0.10237   0.19561   0.00000   0.00000   0.00000   0.00000   0.16044   0.17672   0.14358   0.11562   0.09185   0.12391   0.11024   0.16807   0.18560   0.19509   1.42705   1.51597  -0.34823   0.02562   3.67469  
 14 225.9504   9238.066330  x:  0.09525   0.15363   0.14512   0.18606   0.10254   0.08787   0.11477   0.11257   0.08640   0.10561   0.08704   0.10646   0.27531   0.09483   0.17832   0.02052   0.00000   0.12170   0.05008   0.00000   0.00000   0.02032   0.00282   0.06704   0.07285   0.10188   0.08278   0.12389   0.13019   0.02512   0.70801   0.05473   0.06722   0.11203   0.08181   0.08486   0.14870   0.13991   0.11940   0.08729   0.03731   0.33051   0.07421   0.05892   0.05128   0.04908   0.04242   0.03740   0.04979   0.08435   0.12777   0.06040   0.06321   0.08585   0.15257   0.07431   0.09048   0.14213   0.06592   0.04092   0.29308   0.05557   0.03883   0.04692   0.05433   0.08279   0.07019   0.23821   0.05090   0.12653   0.11230   0.08675   0.08324   0.10051   0.14978   0.07814   0.06856   0.14709   0.24248   0.15109   0.67056   0.36978   0.09377   0.13042   0.09863   0.18951   0.00000   0.00000   0.00000   0.00000   0.15265   0.17688   0.14232   0.11328   0.09653   0.12530   0.11063   0.16476   0.18256   0.19159   1.39314   1.52312  -0.35288   0.02573   3.67403  
 15 196.3522   9237.739108  x:  0.09488   0.15164   0.14547   0.18533   0.10305   0.08806   0.11536   0.11263   0.08520   0.10636   0.08694   0.10726   0.27465   0.09597   0.17808   0.01827   0.00630   0.12461   0.05017   0.00000   0.00000   0.02137   0.00284   0.06652   0.07214   0.10133   0.08349   0.12435   0.13054   0.02333   0.70561   0.05383   0.06631   0.11200   0.08086   0.08490   0.14847   0.14030   0.12059   0.08791   0.03676   0.32832   0.07407   0.05841   0.05169   0.04797   0.04166   0.03673   0.04913   0.08447   0.12819   0.05892   0.06037   0.08484   0.15203   0.07465   0.09046   0.14275   0.06459   0.04111   0.29282   0.05623   0.03746   0.04593   0.05510   0.08196   0.07084   0.23933   0.05027   0.12607   0.11317   0.08498   0.08294   0.10043   0.14927   0.07906   0.06904   0.14752   0.23968   0.14686   0.67490   0.37023   0.09491   0.12968   0.09813   0.18925   0.00000   0.00000   0.00000   0.00000   0.15139   0.17697   0.14257   0.11292   0.09783   0.12565   0.11055   0.16401   0.18230   0.19073   1.38611   1.52496  -0.35398   0.02567   3.67384  
 16 135.7103   9234.943099  x:  0.09455   0.14302   0.14347   0.18093   0.10943   0.09003   0.11630   0.11442   0.08329   0.10728   0.08772   0.11378   0.27868   0.09815   0.18078   0.00564   0.00642   0.14626   0.04640   0.00000   0.00000   0.01564   0.00225   0.06825   0.07114   0.09947   0.08641   0.12232   0.12916   0.01312   0.68702   0.05144   0.06430   0.10845   0.07637   0.08137   0.14480   0.13856   0.12240   0.09248   0.03247   0.31423   0.07214   0.05559   0.05170   0.03373   0.04310   0.03020   0.04783   0.08393   0.12281   0.05389   0.04424   0.08111   0.14551   0.06903   0.08909   0.13796   0.05746   0.04152   0.29008   0.06255   0.03526   0.04582   0.06191   0.07956   0.07630   0.25050   0.04801   0.12630   0.12028   0.07711   0.07955   0.10331   0.14854   0.08131   0.07291   0.14685   0.22381   0.12116   0.70001   0.37139   0.10726   0.13051   0.09782   0.19362   0.00000   0.00000   0.00000   0.00000   0.14838   0.17781   0.14652   0.11258   0.10506   0.12712   0.10939   0.16073   0.18337   0.18640   1.35783   1.53446  -0.35911   0.02509   3.67270  
 17 161.1604   9232.835390  x:  0.09236   0.13641   0.14264   0.18027   0.11218   0.08902   0.11193   0.11075   0.08293   0.10594   0.08796   0.11906   0.28174   0.09337   0.18274   0.00792   0.00626   0.16033   0.04969   0.00000   0.00000   0.01892   0.00305   0.06987   0.07016   0.09787   0.08934   0.12009   0.12834   0.03244   0.67004   0.05915   0.06564   0.10645   0.07651   0.07628   0.14461   0.13640   0.11832   0.09450   0.03387   0.30268   0.07480   0.04691   0.05158   0.02839   0.03924   0.02805   0.04536   0.08218   0.11928   0.05223   0.02956   0.08283   0.14536   0.05977   0.08445   0.13549   0.05611   0.03564   0.28557   0.05873   0.03348   0.04403   0.05931   0.08182   0.08129   0.25229   0.04535   0.13021   0.12315   0.07118   0.07305   0.09921   0.14529   0.07870   0.07411   0.14817   0.21388   0.09720   0.72359   0.37144   0.11376   0.13078   0.09715   0.20498   0.00000   0.00000   0.00000   0.00000   0.14853   0.17904   0.14698   0.11038   0.10554   0.12821   0.10833   0.15728   0.18936   0.19130   1.33437   1.54952  -0.36902   0.02464   3.67137  
 18 90.9045   9231.188466  x:  0.09234   0.13772   0.14507   0.18407   0.11366   0.08906   0.11090   0.10837   0.08364   0.10524   0.08862   0.11918   0.28510   0.08996   0.18632   0.00138   0.00799   0.16518   0.05295   0.00000   0.00000   0.01991   0.00334   0.07346   0.07289   0.09873   0.08926   0.11785   0.12957   0.03361   0.65645   0.05669   0.06585   0.10605   0.07941   0.07495   0.14621   0.13492   0.11345   0.09502   0.03683   0.29717   0.07634   0.04474   0.04949   0.02558   0.04189   0.03236   0.04666   0.08339   0.12027   0.05831   0.03761   0.08838   0.14876   0.05672   0.08059   0.13756   0.06067   0.03751   0.28142   0.05848   0.03463   0.04414   0.05752   0.08506   0.08159   0.25000   0.04319   0.13185   0.12033   0.07262   0.07352   0.09456   0.14418   0.07822   0.07491   0.15206   0.21426   0.08563   0.73625   0.36999   0.11042   0.13001   0.09631   0.20807   0.00000   0.00000   0.00000   0.00000   0.14762   0.17601   0.14418   0.11035   0.10481   0.12867   0.10681   0.15657   0.19263   0.19465   1.32950   1.56194  -0.37745   0.02492   3.67034  
 19 66.2058   9230.245790  x:  0.09181   0.13824   0.14674   0.18676   0.11231   0.08950   0.11209   0.10600   0.08378   0.10693   0.09060   0.12171   0.28191   0.09019   0.18877   0.00423   0.00722   0.17058   0.05445   0.00000   0.00000   0.01925   0.00338   0.07482   0.07440   0.09964   0.08987   0.11743   0.13098   0.03133   0.64780   0.05127   0.06466   0.10674   0.08112   0.07345   0.14672   0.13311   0.11051   0.09356   0.03654   0.29646   0.07649   0.04505   0.04824   0.01580   0.04451   0.03511   0.04608   0.08539   0.12119   0.05868   0.03781   0.09132   0.15072   0.05360   0.07623   0.13993   0.06506   0.04329   0.28071   0.06104   0.03336   0.04130   0.05626   0.08776   0.08228   0.24384   0.04321   0.13492   0.11873   0.07447   0.07551   0.08821   0.14351   0.07895   0.07498   0.15533   0.21653   0.08224   0.74366   0.36919   0.10843   0.13270   0.09467   0.21055   0.00000   0.00000   0.00000   0.00000   0.14468   0.17339   0.14000   0.10982   0.10367   0.13068   0.10547   0.15619   0.19378   0.19581   1.32810   1.57280  -0.38525   0.02503   3.66955  
 20 105.5483   9228.448924  x:  0.09314   0.14301   0.14503   0.18983   0.10812   0.09338   0.11961   0.10556   0.08405   0.10998   0.09440   0.12563   0.27267   0.09458   0.19436   0.00333   0.00683   0.17379   0.05157   0.00000   0.00000   0.02035   0.00364   0.07667   0.07788   0.10222   0.08889   0.11847   0.13366   0.03757   0.62980   0.04848   0.06532   0.10798   0.08250   0.07377   0.14558   0.13077   0.10953   0.08924   0.02576   0.30105   0.07018   0.04031   0.04629   0.02377   0.04865   0.03688   0.04518   0.08877   0.11928   0.05164   0.02619   0.09175   0.15028   0.05226   0.07175   0.13777   0.07198   0.05367   0.28260   0.06865   0.03298   0.03794   0.05537   0.09060   0.08010   0.23342   0.04666   0.14035   0.11660   0.08149   0.08489   0.08751   0.15194   0.08136   0.07362   0.15604   0.22536   0.08800   0.75247   0.36683   0.10348   0.14475   0.09165   0.21259   0.00000   0.00000   0.00000   0.00000   0.13933   0.17215   0.13605   0.11114   0.10333   0.13615   0.10318   0.15831   0.19041   0.19048   1.34260   1.59271  -0.39830   0.02580   3.66781  
 21 61.4622   9225.787747  x:  0.09552   0.14809   0.14070   0.19012   0.09867   0.09910   0.13002   0.11055   0.08021   0.11034   0.09160   0.12917   0.25906   0.10227   0.19407   0.00130   0.00672   0.18121   0.04869   0.00000   0.00000   0.02008   0.00369   0.06964   0.07443   0.10389   0.08570   0.12226   0.13368   0.04041   0.61190   0.04786   0.06332   0.10882   0.07696   0.07448   0.14295   0.13223   0.11867   0.08801   0.02596   0.31459   0.08201   0.04652   0.05786   0.01473   0.04430   0.04367   0.03705   0.08570   0.11685   0.04482   0.02650   0.08469   0.14462   0.05689   0.07675   0.13107   0.07083   0.04772   0.28961   0.06320   0.02964   0.03649   0.04527   0.08651   0.07691   0.23355   0.05575   0.14187   0.11967   0.08380   0.08168   0.08405   0.15157   0.07236   0.06982   0.15184   0.23583   0.11152   0.75503   0.36154   0.09769   0.16137   0.08821   0.21282   0.00000   0.00000   0.00000   0.00000   0.13572   0.17837   0.14090   0.11351   0.10552   0.14096   0.10001   0.16481   0.18773   0.18728   1.37774   1.61969  -0.41406   0.02636   3.66497  
 22 58.4294   9222.771693  x:  0.09443   0.14277   0.14156   0.18710   0.09058   0.10073   0.13054   0.11407   0.07389   0.11090   0.08800   0.13557   0.24968   0.11066   0.18728   0.00157   0.00634   0.19381   0.06045   0.00000   0.00000   0.01813   0.00369   0.05757   0.06233   0.10322   0.08677   0.12252   0.13068   0.03967   0.60650   0.04925   0.05780   0.10875   0.07163   0.07181   0.14374   0.13320   0.12298   0.08656   0.02298   0.33017   0.07977   0.04332   0.03478   0.01650   0.03473   0.03862   0.03934   0.09004   0.12043   0.05457   0.03136   0.07739   0.14304   0.05226   0.07928   0.13692   0.06367   0.04766   0.30308   0.06430   0.03016   0.03610   0.05371   0.07676   0.07819   0.24274   0.05620   0.13793   0.12445   0.07890   0.07498   0.08305   0.14550   0.07393   0.07363   0.15115   0.23269   0.14471   0.74957   0.35448   0.09664   0.16730   0.08728   0.22077   0.00000   0.00000   0.00000   0.00000   0.13584   0.18087   0.14485   0.11240   0.10753   0.14194   0.09742   0.16843   0.19308   0.19204   1.41223   1.64680  -0.42780   0.02685   3.66162  
 23 63.1079   9217.952740  x:  0.08998   0.13092   0.15091   0.18300   0.08723   0.09618   0.11753   0.11438   0.06862   0.11214   0.08615   0.14138   0.25309   0.12079   0.17782   0.00079   0.00677   0.20609   0.06186   0.00000   0.00000   0.01552   0.00345   0.04896   0.04567   0.10141   0.09760   0.11858   0.12866   0.03828   0.61475   0.05414   0.05662   0.10942   0.07486   0.07079   0.14909   0.13379   0.11556   0.08478   0.03080   0.35181   0.06835   0.03827   0.06400   0.01304   0.04025   0.02456   0.04854   0.09450   0.12302   0.06014   0.02164   0.08317   0.15174   0.05148   0.07770   0.15148   0.05162   0.04768   0.32664   0.06522   0.03057   0.04013   0.06934   0.06529   0.08313   0.25271   0.04451   0.12811   0.12632   0.07004   0.07184   0.09096   0.14078   0.09122   0.09004   0.15681   0.21538   0.20400   0.73146   0.34038   0.09511   0.15742   0.09000   0.23323   0.00000   0.00000   0.00000   0.00000   0.13852   0.17340   0.14327   0.10792   0.10578   0.13778   0.09790   0.16708   0.20319   0.20120   1.46112   1.68380  -0.43987   0.02834   3.65541  
 24 93.3214   9209.366911  x:  0.08545   0.11866   0.15876   0.17526   0.10289   0.08390   0.09801   0.10917   0.07361   0.12022   0.09887   0.14890   0.27560   0.13683   0.18612   0.00053   0.00823   0.21399   0.04226   0.00000   0.00000   0.01862   0.00363   0.06837   0.04042   0.09684   0.13182   0.12599   0.13646   0.03582   0.64642   0.05292   0.06447   0.11351   0.08313   0.07315   0.14752   0.13434   0.10629   0.09755   0.05829   0.36685   0.07765   0.04140   0.04252   0.01750   0.04131   0.02861   0.03642   0.08355   0.12119   0.03694   0.02453   0.09934   0.15398   0.05502   0.08352   0.15421   0.04554   0.03950   0.35741   0.06026   0.01772   0.03795   0.07389   0.07135   0.09637   0.24907   0.03150   0.13405   0.13581   0.05731   0.06912   0.08889   0.14150   0.10916   0.11559   0.16400   0.17981   0.28627   0.69752   0.31538   0.11331   0.13952   0.09486   0.23897   0.00000   0.00000   0.00000   0.00000   0.13644   0.16501   0.14112   0.10334   0.10536   0.13791   0.11047   0.15496   0.20140   0.19010   1.50415   1.72454  -0.43749   0.03009   3.64472  
 25 99.5821   9193.199705  x:  0.09069   0.12404   0.16923   0.18050   0.13503   0.07460   0.10233   0.10367   0.07698   0.11826   0.10099   0.14277   0.29877   0.15475   0.20132   0.00000   0.00996   0.22659   0.06856   0.00000   0.00000   0.01554   0.00381   0.08707   0.02983   0.07899   0.15778   0.14038   0.14952   0.04206   0.70337   0.04268   0.06145   0.11879   0.07919   0.07773   0.14863   0.13941   0.10196   0.10934   0.03902   0.35810   0.06409   0.05770   0.05183   0.01510   0.03132   0.02088   0.02731   0.08537   0.12941   0.05166   0.02893   0.09049   0.15008   0.05157   0.07546   0.14741   0.05118   0.03428   0.38084   0.05764   0.04531   0.03699   0.05472   0.08677   0.11150   0.23521   0.03779   0.14929   0.14255   0.04766   0.07124   0.08556   0.15512   0.10302   0.12450   0.18300   0.16441   0.36923   0.64991   0.27851   0.14405   0.11921   0.09989   0.23184   0.00000   0.00000   0.00000   0.00000   0.13451   0.18385   0.15011   0.10850   0.12123   0.14075   0.11802   0.14544   0.20030   0.18545   1.50664   1.76035  -0.40884   0.03165   3.62882  
 26 107.3790   9193.199705  x:  0.09069   0.12404   0.16923   0.18050   0.13503   0.07460   0.10233   0.10367   0.07698   0.11826   0.10099   0.14277   0.29877   0.15475   0.20132   0.00000   0.00996   0.22659   0.06856   0.00000   0.00000   0.01554   0.00381   0.08707   0.02983   0.07899   0.15778   0.14038   0.14952   0.04206   0.70337   0.04268   0.06145   0.11879   0.07919   0.07773   0.14863   0.13941   0.10196   0.10934   0.03902   0.35810   0.06409   0.05770   0.05183   0.01510   0.03132   0.02088   0.02731   0.08537   0.12941   0.05166   0.02893   0.09049   0.15008   0.05157   0.07546   0.14741   0.05118   0.03428   0.38084   0.05764   0.04531   0.03699   0.05472   0.08677   0.11150   0.23521   0.03779   0.14929   0.14255   0.04766   0.07124   0.08556   0.15512   0.10302   0.12450   0.18300   0.16441   0.36923   0.64991   0.27851   0.14405   0.11921   0.09989   0.23184   0.00000   0.00000   0.00000   0.00000   0.13451   0.18385   0.15011   0.10850   0.12123   0.14075   0.11802   0.14544   0.20030   0.18545   1.50664   1.76035  -0.40884   0.03165   3.62882  
 27 207.1040   9163.145918  x:  0.09592   0.13260   0.18017   0.19090   0.14061   0.07893   0.11088   0.11238   0.07928   0.12203   0.10108   0.14673   0.31266   0.15802   0.20896   0.03751   0.01042   0.21145   0.06248   0.00000   0.00000   0.00635   0.00866   0.08969   0.03378   0.08335   0.15896   0.14543   0.15630   0.03796   0.71000   0.04132   0.05917   0.12383   0.08149   0.08098   0.15955   0.14825   0.10802   0.10976   0.03754   0.35798   0.06866   0.05450   0.04926   0.01681   0.02872   0.02124   0.02907   0.08797   0.13617   0.04720   0.02444   0.09035   0.16056   0.05491   0.07749   0.15682   0.05112   0.03266   0.37738   0.05631   0.03594   0.03104   0.05194   0.08967   0.11340   0.25194   0.03973   0.15318   0.14664   0.05121   0.07446   0.09356   0.16567   0.10345   0.12520   0.19355   0.17438   0.36780   0.65138   0.27952   0.14828   0.12580   0.10439   0.24709   0.00000   0.00000   0.00000   0.00000   0.14667   0.19669   0.15957   0.11373   0.12838   0.14625   0.12208   0.15408   0.21510   0.20394   1.50500   1.76714  -0.41543   0.08644   3.62877  
 28 1045.4943   9105.535397  x:  0.10266   0.14343   0.19390   0.20405   0.14788   0.08458   0.12169   0.12334   0.08281   0.12748   0.10220   0.15237   0.33021   0.16253   0.21893   0.05397   0.00528   0.19342   0.05706   0.00000   0.00000   0.00000   0.00847   0.09348   0.03926   0.08936   0.16113   0.15226   0.16513   0.03400   0.71875   0.04134   0.05759   0.13034   0.08488   0.08554   0.17324   0.15949   0.11609   0.11096   0.03669   0.35859   0.07496   0.05196   0.04758   0.01936   0.02729   0.02255   0.03192   0.09191   0.14511   0.04338   0.02101   0.09114   0.17375   0.05960   0.08080   0.16874   0.05217   0.03199   0.37380   0.05610   0.02620   0.02578   0.04983   0.09378   0.11649   0.27274   0.04269   0.15878   0.15242   0.05622   0.07905   0.10350   0.17898   0.10489   0.12668   0.20706   0.18699   0.36643   0.65366   0.28135   0.15411   0.13463   0.11034   0.26594   0.00000   0.00000   0.00000   0.00000   0.16169   0.21264   0.17157   0.12047   0.13747   0.15370   0.12767   0.16494   0.23336   0.22633   1.50273   1.77597  -0.42402   0.07958   3.62871  
 29 1536.5922   9061.359795  x:  0.10910   0.15386   0.20718   0.21672   0.15490   0.08969   0.13188   0.13368   0.08587   0.13268   0.10324   0.15782   0.34821   0.16680   0.22911   0.06280   0.00000   0.17342   0.05615   0.00000   0.00000   0.03297   0.00711   0.09696   0.04400   0.09486   0.16305   0.15893   0.17372   0.03072   0.72863   0.04241   0.05649   0.13668   0.08766   0.08910   0.18598   0.17002   0.12367   0.11190   0.03538   0.35938   0.08021   0.05025   0.04663   0.01908   0.02717   0.02307   0.03343   0.09518   0.15342   0.04130   0.02055   0.09171   0.18601   0.06279   0.08369   0.18002   0.05262   0.03187   0.36990   0.05660   0.01991   0.02432   0.04828   0.09769   0.11907   0.29326   0.04466   0.16436   0.15791   0.06017   0.08284   0.11162   0.19141   0.10585   0.12784   0.22016   0.19921   0.36491   0.65633   0.28355   0.15957   0.14304   0.11594   0.28440   0.00000   0.00000   0.00000   0.00000   0.17591   0.22798   0.18280   0.12691   0.14600   0.16089   0.13281   0.17542   0.25088   0.24759   1.50053   1.78491  -0.43270   0.07906   3.62866  
 30 2922.3996   9023.822876  x:  0.11714   0.16738   0.22476   0.23298   0.16435   0.09336   0.14332   0.14527   0.08727   0.13942   0.10530   0.16576   0.38166   0.17205   0.24866   0.00000   0.00000   0.11350   0.05414   0.00000   0.00000   0.03198   0.01076   0.10087   0.04579   0.09989   0.16447   0.16850   0.18546   0.03387   0.75651   0.05497   0.06077   0.14539   0.08706   0.08640   0.19810   0.18077   0.13191   0.11209   0.03111   0.36350   0.08036   0.05733   0.05409   0.00697   0.03834   0.01913   0.02642   0.09526   0.16155   0.05504   0.04231   0.09235   0.19739   0.05610   0.08558   0.19274   0.04871   0.03765   0.36180   0.06494   0.05383   0.05557   0.05334   0.10327   0.11933   0.32406   0.03942   0.17415   0.16479   0.05853   0.08280   0.10913   0.20383   0.10441   0.12767   0.23760   0.21568   0.36153   0.66524   0.29156   0.16544   0.15346   0.12218   0.31065   0.00000   0.00000   0.00000   0.00000   0.19178   0.24724   0.19420   0.13495   0.15482   0.17066   0.13729   0.18907   0.27255   0.27141   1.49725   1.79949  -0.44680   0.10802   3.62854  
 31 582.0156   9023.822876  x:  0.11714   0.16738   0.22476   0.23298   0.16435   0.09336   0.14332   0.14527   0.08727   0.13942   0.10530   0.16576   0.38166   0.17205   0.24866   0.00000   0.00000   0.11350   0.05414   0.00000   0.00000   0.03198   0.01076   0.10087   0.04579   0.09989   0.16447   0.16850   0.18546   0.03387   0.75651   0.05497   0.06077   0.14539   0.08706   0.08640   0.19810   0.18077   0.13191   0.11209   0.03111   0.36350   0.08036   0.05733   0.05409   0.00697   0.03834   0.01913   0.02642   0.09526   0.16155   0.05504   0.04231   0.09235   0.19739   0.05610   0.08558   0.19274   0.04871   0.03765   0.36180   0.06494   0.05383   0.05557   0.05334   0.10327   0.11933   0.32406   0.03942   0.17415   0.16479   0.05853   0.08280   0.10913   0.20383   0.10441   0.12767   0.23760   0.21568   0.36153   0.66524   0.29156   0.16544   0.15346   0.12218   0.31065   0.00000   0.00000   0.00000   0.00000   0.19178   0.24724   0.19420   0.13495   0.15482   0.17066   0.13729   0.18907   0.27255   0.27141   1.49725   1.79949  -0.44680   0.10802   3.62854  
 32 1235.5228   9018.481853  x:  0.11719   0.16746   0.22486   0.23308   0.16441   0.09340   0.14340   0.14534   0.08730   0.13947   0.10532   0.16581   0.38180   0.17209   0.24874   0.01344   0.00395   0.11334   0.05412   0.00000   0.00000   0.03186   0.01089   0.10091   0.04583   0.09994   0.16449   0.16855   0.18553   0.03384   0.75660   0.05497   0.06077   0.14544   0.08710   0.08645   0.19820   0.18085   0.13198   0.11212   0.03113   0.36352   0.08042   0.05733   0.05409   0.00726   0.03832   0.01917   0.02648   0.09530   0.16162   0.05501   0.04224   0.09238   0.19749   0.05616   0.08562   0.19283   0.04873   0.03765   0.36179   0.06494   0.05372   0.05548   0.05333   0.10331   0.11937   0.32421   0.03945   0.17421   0.16484   0.05857   0.08284   0.10921   0.20393   0.10444   0.12769   0.23770   0.21578   0.36152   0.66527   0.29159   0.16549   0.15353   0.12223   0.31079   0.00000   0.00000   0.00000   0.00000   0.19188   0.24736   0.19428   0.13501   0.15489   0.17072   0.13734   0.18915   0.27268   0.27157   1.49723   1.79957  -0.44687   0.10720   3.62854  
 33 11642.4560   8982.083718  x:  0.12062   0.17277   0.23155   0.23952   0.16831   0.09608   0.14864   0.15043   0.08943   0.14272   0.10674   0.16918   0.39109   0.17457   0.25419   0.01276   0.00622   0.10175   0.05297   0.00000   0.00000   0.02387   0.00584   0.10315   0.04865   0.10328   0.16612   0.17234   0.19014   0.03215   0.76266   0.05514   0.06056   0.14872   0.08925   0.08922   0.20474   0.18637   0.13620   0.11366   0.03231   0.36487   0.08425   0.05698   0.05411   0.02518   0.03661   0.02170   0.03016   0.09795   0.16632   0.05245   0.03783   0.09420   0.20386   0.05977   0.08807   0.19873   0.05022   0.03743   0.36060   0.06499   0.04679   0.04987   0.05293   0.10599   0.12166   0.33443   0.04120   0.17773   0.16822   0.06136   0.08581   0.11414   0.21054   0.10611   0.12885   0.24452   0.22196   0.36115   0.66738   0.29348   0.16880   0.15819   0.12529   0.31992   0.00000   0.00000   0.00000   0.00000   0.19873   0.25503   0.19991   0.13843   0.15927   0.17487   0.14035   0.19454   0.28124   0.28162   1.49592   1.80434  -0.45151   0.05401   3.62851  
 34 903.1513   8938.700987  x:  0.12862   0.18571   0.24783   0.25499   0.17720   0.10191   0.16105   0.16246   0.09284   0.14912   0.10804   0.17600   0.41499   0.17968   0.26727   0.01302   0.00580   0.06644   0.04768   0.00000   0.00000   0.00113   0.00000   0.10725   0.05397   0.11001   0.16856   0.18078   0.20070   0.02558   0.77842   0.05319   0.05767   0.15644   0.09261   0.09390   0.22020   0.19913   0.14526   0.11561   0.03215   0.36687   0.09147   0.05253   0.05039   0.03408   0.02974   0.02472   0.03564   0.10231   0.17645   0.04370   0.02428   0.09627   0.21875   0.06573   0.09194   0.21239   0.05121   0.03445   0.35552   0.06286   0.02597   0.03273   0.04928   0.11125   0.12535   0.36033   0.04312   0.18497   0.17492   0.06594   0.09104   0.12434   0.22594   0.10772   0.13008   0.26084   0.23666   0.35907   0.67229   0.29762   0.17542   0.16839   0.13211   0.34312   0.00000   0.00000   0.00000   0.00000   0.21575   0.27399   0.21307   0.14643   0.16942   0.18374   0.14640   0.20757   0.30265   0.30737   1.49356   1.81492  -0.46174   0.06554   3.62843  
 35 699.7641   8936.759288  x:  0.12903   0.18637   0.24866   0.25578   0.17765   0.10221   0.16168   0.16307   0.09301   0.14945   0.10811   0.17635   0.41621   0.17994   0.26794   0.01302   0.00579   0.06464   0.04741   0.00000   0.00000   0.00000   0.00017   0.10746   0.05425   0.11036   0.16868   0.18121   0.20124   0.02524   0.77923   0.05309   0.05752   0.15684   0.09278   0.09414   0.22099   0.19978   0.14572   0.11571   0.03215   0.36697   0.09184   0.05230   0.05021   0.03454   0.02939   0.02488   0.03592   0.10253   0.17697   0.04326   0.02359   0.09637   0.21951   0.06603   0.09214   0.21309   0.05126   0.03430   0.35526   0.06275   0.02490   0.03186   0.04910   0.11152   0.12553   0.36165   0.04322   0.18534   0.17527   0.06618   0.09131   0.12486   0.22672   0.10781   0.13014   0.26167   0.23742   0.35897   0.67254   0.29784   0.17576   0.16891   0.13246   0.34430   0.00000   0.00000   0.00000   0.00000   0.21662   0.27496   0.21374   0.14684   0.16994   0.18419   0.14671   0.20824   0.30374   0.30868   1.49344   1.81546  -0.46227   0.06610   3.62842  
 36 70178.9957   8899.862265  x:  0.13895   0.20243   0.26887   0.27496   0.18870   0.10941   0.17706   0.17797   0.09721   0.15737   0.10972   0.18482   0.44595   0.18628   0.28420   0.01317   0.00542   0.02124   0.04231   0.00000   0.00000   0.00833   0.00120   0.11256   0.06081   0.11868   0.17169   0.19167   0.21433   0.01741   0.79895   0.05092   0.05411   0.16640   0.09691   0.09985   0.24010   0.21557   0.15693   0.11811   0.03188   0.36950   0.10069   0.04701   0.04578   0.04423   0.02143   0.02841   0.04238   0.10786   0.18948   0.03300   0.00772   0.09888   0.23790   0.07320   0.09690   0.23001   0.05242   0.03084   0.34896   0.06034   0.00000   0.01146   0.04478   0.11805   0.13008   0.39380   0.04552   0.19434   0.18357   0.07177   0.09772   0.13736   0.24578   0.10977   0.13164   0.28191   0.25565   0.35639   0.67872   0.30304   0.18396   0.18154   0.14092   0.37310   0.00000   0.00000   0.00000   0.00000   0.23771   0.29848   0.23002   0.15676   0.18250   0.19518   0.15417   0.22442   0.33029   0.34060   1.49052   1.82866  -0.47504   0.07974   3.62832  
 37 6813.3761   8889.502264  x:  0.14281   0.20867   0.27673   0.28241   0.19300   0.11220   0.18305   0.18376   0.09883   0.16045   0.11035   0.18811   0.45753   0.18874   0.29052   0.01323   0.00528   0.00434   0.04034   0.00000   0.00000   0.01121   0.00156   0.11454   0.06335   0.12191   0.17285   0.19574   0.21942   0.01439   0.80664   0.05009   0.05279   0.17012   0.09851   0.10206   0.24753   0.22170   0.16129   0.11904   0.03176   0.37049   0.10413   0.04497   0.04407   0.04790   0.01838   0.02977   0.04487   0.10993   0.19434   0.02908   0.00175   0.09985   0.24505   0.07597   0.09875   0.23658   0.05285   0.02951   0.34650   0.05943   0.00104   0.00394   0.04313   0.12058   0.13184   0.40631   0.04640   0.19784   0.18680   0.07394   0.10020   0.14221   0.25319   0.11053   0.13222   0.28978   0.26274   0.35538   0.68112   0.30507   0.18714   0.18644   0.14421   0.38431   0.00000   0.00000   0.00000   0.00000   0.24591   0.30764   0.23635   0.16062   0.18738   0.19946   0.15707   0.23072   0.34061   0.35302   1.48938   1.83379  -0.48000   0.08511   3.62829  
 38 10633.9193   8885.612102  x:  0.14378   0.21025   0.27871   0.28429   0.19408   0.11290   0.18456   0.18522   0.09923   0.16122   0.11050   0.18894   0.46047   0.18935   0.29213   0.01325   0.00524   0.00067   0.03997   0.00000   0.00000   0.01170   0.00163   0.11504   0.06398   0.12272   0.17314   0.19676   0.22070   0.01381   0.80863   0.04998   0.05253   0.17105   0.09890   0.10258   0.24939   0.22324   0.16238   0.11927   0.03171   0.37076   0.10497   0.04457   0.04372   0.04847   0.01791   0.03005   0.04540   0.11043   0.19556   0.02858   0.00288   0.10007   0.24684   0.07660   0.09920   0.23823   0.05294   0.02926   0.34589   0.05927   0.00110   0.00551   0.04281   0.12122   0.13228   0.40948   0.04660   0.19873   0.18761   0.07445   0.10081   0.14339   0.25504   0.11071   0.13236   0.29177   0.26452   0.35513   0.68175   0.30560   0.18794   0.18767   0.14504   0.38715   0.00000   0.00000   0.00000   0.00000   0.24798   0.30994   0.23794   0.16159   0.18861   0.20053   0.15779   0.23231   0.34322   0.35615   1.48909   1.83510  -0.48126   0.08644   3.62828  
 39 3531.9083   8821.683893  x:  0.16798   0.24945   0.32809   0.33096   0.22117   0.13010   0.22205   0.22141   0.10899   0.18031   0.11428   0.20947   0.53385   0.20460   0.33215   0.01349   0.00426   0.01154   0.03119   0.00000   0.00000   0.02228   0.00303   0.12732   0.07955   0.14276   0.18029   0.22225   0.25254   0.00000   0.85838   0.04779   0.04634   0.19419   0.10858   0.11544   0.29548   0.26130   0.18933   0.12484   0.03033   0.37743   0.12565   0.03509   0.03543   0.06080   0.00766   0.03675   0.05817   0.12271   0.22587   0.01702   0.02186   0.10554   0.29121   0.09197   0.11043   0.27915   0.05482   0.02349   0.33063   0.05567   0.00288   0.02974   0.03517   0.13707   0.14299   0.48830   0.05144   0.22070   0.20765   0.08721   0.11565   0.17260   0.30110   0.11514   0.13578   0.34118   0.30887   0.34876   0.69756   0.31888   0.20769   0.21823   0.16559   0.45778   0.00000   0.00000   0.00000   0.00000   0.29933   0.36737   0.27729   0.18579   0.21909   0.22714   0.17562   0.27186   0.40798   0.43405   1.48195   1.86755  -0.51265   0.12055   3.62803  
 40 3563.6651   8757.821793  x:  0.22054   0.33576   0.43712   0.43253   0.28126   0.16454   0.30431   0.29992   0.12631   0.22049   0.12158   0.25356   0.70196   0.23564   0.42268   0.01125   0.01204   0.01959   0.06202   0.00000   0.00000   0.03324   0.00449   0.15217   0.11024   0.18540   0.19313   0.27752   0.32157   0.16459   0.98229   0.08570   0.06140   0.24335   0.12779   0.13480   0.39237   0.34045   0.24421   0.13268   0.02111   0.39707   0.16414   0.06837   0.05159   0.00853   0.13351   0.03458   0.06764   0.14319   0.28692   0.07870   0.05086   0.11301   0.38373   0.11263   0.13411   0.36584   0.05116   0.04176   0.29963   0.07097   0.00491   0.03548   0.05261   0.17000   0.16271   0.66482   0.05535   0.26869   0.24943   0.10788   0.14120   0.22610   0.39850   0.12180   0.14032   0.44965   0.40501   0.33378   0.73879   0.35270   0.24828   0.28291   0.20927   0.61664   0.00000   0.00000   0.00000   0.00000   0.41188   0.49364   0.36074   0.23835   0.28640   0.28333   0.21153   0.35858   0.55065   0.60637   1.46897   1.93572  -0.57825   0.18074   3.62744  
 41 1811.7597   8753.391699  x:  0.22255   0.34060   0.44330   0.43692   0.28581   0.16252   0.30888   0.30266   0.12290   0.21998   0.12156   0.25442   0.71868   0.23442   0.43003   0.01473   0.00000   0.02023   0.06806   0.00000   0.00000   0.03398   0.00480   0.15123   0.10834   0.18588   0.19027   0.27908   0.32387   0.17609   1.00528   0.07690   0.05697   0.24419   0.12474   0.12695   0.39278   0.33992   0.24305   0.13125   0.02194   0.40496   0.15770   0.06515   0.06553   0.03251   0.13408   0.03136   0.05225   0.13743   0.28451   0.08053   0.04109   0.11116   0.38404   0.10071   0.13190   0.36681   0.04484   0.04924   0.30580   0.08102   0.00486   0.04459   0.06338   0.17069   0.15964   0.67831   0.04808   0.27109   0.24825   0.10288   0.13532   0.21768   0.39952   0.11906   0.13719   0.45507   0.40886   0.33185   0.74973   0.35991   0.24706   0.28311   0.20954   0.62954   0.00000   0.00000   0.00000   0.00000   0.41793   0.50118   0.36125   0.24036   0.28957   0.28384   0.20975   0.36320   0.55908   0.61806   1.47526   1.93129  -0.57338   0.18698   3.62736  
 42 187.9319   8747.007499  x:  0.22564   0.34913   0.45424   0.44410   0.29440   0.15706   0.31702   0.30675   0.11519   0.21803   0.12171   0.25548   0.75151   0.23088   0.44433   0.00742   0.02517   0.02085   0.07651   0.00000   0.00000   0.03417   0.00447   0.14870   0.10358   0.18604   0.18371   0.28131   0.32737   0.18883   1.05320   0.05449   0.04612   0.24492   0.11791   0.11010   0.39149   0.33702   0.23926   0.12866   0.02505   0.42194   0.14314   0.05446   0.08770   0.04300   0.12512   0.02680   0.02127   0.12552   0.27816   0.07932   0.02012   0.10817   0.38266   0.07561   0.12706   0.36698   0.03236   0.06084   0.32031   0.09913   0.00459   0.06152   0.08213   0.17166   0.15290   0.70383   0.03249   0.27544   0.24475   0.09220   0.12256   0.19840   0.39958   0.11363   0.13039   0.46442   0.41505   0.32804   0.77308   0.37507   0.24335   0.28224   0.20887   0.65411   0.00000   0.00000   0.00000   0.00000   0.42851   0.51477   0.36029   0.24345   0.29486   0.28375   0.20509   0.37124   0.57417   0.63965   1.48958   1.91961  -0.56079   0.19020   3.62720  
 43 547.8891   8737.703682  x:  0.22782   0.35739   0.46468   0.45001   0.30350   0.14897   0.32482   0.30925   0.10596   0.21488   0.12234   0.25602   0.78823   0.22518   0.45961   0.01264   0.00727   0.02069   0.07955   0.00000   0.00000   0.03327   0.00463   0.14459   0.09686   0.18538   0.17540   0.28261   0.33026   0.19659   1.11082   0.02645   0.03587   0.24464   0.11034   0.09226   0.38756   0.33170   0.23329   0.12869   0.03097   0.44235   0.12619   0.04232   0.09977   0.01145   0.10678   0.02883   0.00916   0.11630   0.27026   0.07685   0.00798   0.10886   0.37864   0.05228   0.12269   0.36523   0.02043   0.06551   0.33865   0.11251   0.00428   0.06930   0.09577   0.17304   0.14647   0.73103   0.01537   0.28000   0.23967   0.08029   0.10896   0.17494   0.39732   0.10923   0.12187   0.47284   0.42011   0.32346   0.80173   0.39324   0.23812   0.27924   0.20648   0.68064   0.00000   0.00000   0.00000   0.00000   0.43836   0.52828   0.35614   0.24563   0.29936   0.28241   0.19864   0.37871   0.58886   0.66185   1.50822   1.90251  -0.54254   0.17973   3.62700  
 44 394.2321   8731.588892  x:  0.22853   0.36391   0.47266   0.45321   0.31149   0.13885   0.33084   0.30932   0.09591   0.21049   0.12261   0.25565   0.82333   0.21756   0.47344   0.01270   0.00708   0.02073   0.08003   0.00000   0.00000   0.03341   0.00465   0.13920   0.08872   0.18343   0.16631   0.28264   0.33169   0.20932   1.16993   0.00296   0.03200   0.24311   0.10356   0.07736   0.38114   0.32440   0.22536   0.12983   0.03672   0.46229   0.11003   0.04031   0.10510   0.00793   0.09090   0.03280   0.03719   0.11189   0.26175   0.07857   0.02196   0.11267   0.37211   0.03937   0.11948   0.36133   0.01405   0.06555   0.35706   0.12089   0.00442   0.05987   0.10502   0.17389   0.14185   0.75548   0.00000   0.28355   0.23340   0.06929   0.09727   0.15153   0.39259   0.10659   0.11249   0.47870   0.42256   0.31863   0.83144   0.41157   0.23123   0.27446   0.20217   0.70491   0.00000   0.00000   0.00000   0.00000   0.44562   0.53925   0.34882   0.24634   0.30216   0.27950   0.19102   0.38413   0.60052   0.68093   1.52826   1.88213  -0.52093   0.17805   3.62678  
 45 396.2765   8731.588892  x:  0.22853   0.36391   0.47266   0.45321   0.31149   0.13885   0.33084   0.30932   0.09591   0.21049   0.12261   0.25565   0.82333   0.21756   0.47344   0.01270   0.00708   0.02073   0.08003   0.00000   0.00000   0.03341   0.00465   0.13920   0.08872   0.18343   0.16631   0.28264   0.33169   0.20932   1.16993   0.00296   0.03200   0.24311   0.10356   0.07736   0.38114   0.32440   0.22536   0.12983   0.03672   0.46229   0.11003   0.04031   0.10510   0.00793   0.09090   0.03280   0.03719   0.11189   0.26175   0.07857   0.02196   0.11267   0.37211   0.03937   0.11948   0.36133   0.01405   0.06555   0.35706   0.12089   0.00442   0.05987   0.10502   0.17389   0.14185   0.75548   0.00000   0.28355   0.23340   0.06929   0.09727   0.15153   0.39259   0.10659   0.11249   0.47870   0.42256   0.31863   0.83144   0.41157   0.23123   0.27446   0.20217   0.70491   0.00000   0.00000   0.00000   0.00000   0.44562   0.53925   0.34882   0.24634   0.30216   0.27950   0.19102   0.38413   0.60052   0.68093   1.52826   1.88213  -0.52093   0.17805   3.62678  
 46 253.5919   8713.539121  x:  0.22918   0.36531   0.47424   0.45450   0.31285   0.13875   0.33229   0.31009   0.09695   0.21159   0.12375   0.25706   0.82693   0.21750   0.47528   0.00581   0.00685   0.01017   0.07581   0.00000   0.00000   0.02379   0.01364   0.13964   0.08945   0.18455   0.16699   0.28367   0.33311   0.20397   1.17477   0.00728   0.03523   0.24386   0.10564   0.08200   0.38269   0.32588   0.22641   0.13171   0.03816   0.46312   0.11363   0.04394   0.09943   0.03626   0.08522   0.03533   0.04006   0.11521   0.26319   0.07491   0.02212   0.11585   0.37375   0.04886   0.12169   0.36286   0.01937   0.06140   0.35751   0.11706   0.02690   0.05626   0.10097   0.17545   0.14517   0.75865   0.00318   0.28502   0.23462   0.07213   0.10101   0.15479   0.39421   0.10954   0.11279   0.48028   0.42391   0.31844   0.83383   0.41302   0.23210   0.27565   0.20234   0.70789   0.00000   0.00000   0.00000   0.00000   0.44709   0.54129   0.34923   0.24700   0.30315   0.28076   0.19197   0.38536   0.60254   0.68360   1.52883   1.88180  -0.52045   0.12799   3.62675  
 47 571.3577   8708.712094  x:  0.22997   0.36701   0.47601   0.45566   0.31435   0.13840   0.33391   0.31085   0.09720   0.21209   0.12396   0.25809   0.83139   0.21707   0.47719   0.00275   0.01045   0.00175   0.06961   0.00000   0.00000   0.01285   0.00457   0.13969   0.08969   0.18528   0.16715   0.28443   0.33426   0.19563   1.18080   0.01061   0.03693   0.24437   0.10748   0.08589   0.38391   0.32696   0.22687   0.13300   0.03808   0.46350   0.11658   0.04463   0.09092   0.03573   0.07666   0.03614   0.04165   0.11787   0.26399   0.06938   0.02111   0.11795   0.37492   0.05633   0.12343   0.36405   0.02318   0.05508   0.35712   0.11082   0.02463   0.04885   0.09408   0.17679   0.14806   0.76234   0.00545   0.28591   0.23522   0.07427   0.10421   0.15765   0.39552   0.11187   0.11239   0.48176   0.42503   0.31786   0.83666   0.41466   0.23241   0.27639   0.20245   0.71162   0.00000   0.00000   0.00000   0.00000   0.44881   0.54358   0.34928   0.24778   0.30422   0.28151   0.19249   0.38678   0.60488   0.68689   1.52989   1.88001  -0.51849   0.12588   3.62672  
 48 238.7411   8706.675716  x:  0.23047   0.36809   0.47715   0.45640   0.31530   0.13818   0.33493   0.31134   0.09736   0.21241   0.12409   0.25874   0.83423   0.21680   0.47842   0.00106   0.01231   0.00473   0.06578   0.00000   0.00000   0.00711   0.00138   0.13972   0.08985   0.18574   0.16724   0.28491   0.33499   0.19028   1.18466   0.01259   0.03798   0.24469   0.10862   0.08829   0.38468   0.32765   0.22716   0.13381   0.03799   0.46374   0.11842   0.04511   0.08558   0.03548   0.07127   0.03657   0.04259   0.11951   0.26449   0.06595   0.02058   0.11920   0.37566   0.06086   0.12450   0.36480   0.02548   0.05113   0.35688   0.10690   0.02342   0.04430   0.08972   0.17764   0.14985   0.76470   0.00686   0.28647   0.23560   0.07559   0.10620   0.15944   0.39635   0.11331   0.11212   0.48270   0.42575   0.31748   0.83847   0.41571   0.23260   0.27685   0.20252   0.71401   0.00000   0.00000   0.00000   0.00000   0.44991   0.54505   0.34932   0.24828   0.30490   0.28199   0.19281   0.38769   0.60638   0.68898   1.53056   1.87887  -0.51724   0.12475   3.62670  
 49 1086.2979   8704.980581  x:  0.23086   0.36892   0.47802   0.45696   0.31604   0.13801   0.33572   0.31171   0.09747   0.21264   0.12417   0.25923   0.83642   0.21658   0.47935   0.00000   0.01371   0.00548   0.06290   0.00000   0.00000   0.00387   0.00315   0.13973   0.08996   0.18608   0.16729   0.28527   0.33553   0.18614   1.18762   0.01403   0.03874   0.24492   0.10948   0.09009   0.38526   0.32816   0.22737   0.13441   0.03788   0.46391   0.11978   0.04545   0.08151   0.03482   0.06715   0.03684   0.04326   0.12073   0.26486   0.06335   0.02022   0.12011   0.37620   0.06420   0.12531   0.36536   0.02716   0.04813   0.35667   0.10390   0.02217   0.04085   0.08637   0.17828   0.15120   0.76651   0.00789   0.28688   0.23587   0.07656   0.10768   0.16079   0.39697   0.11438   0.11190   0.48341   0.42629   0.31718   0.83986   0.41651   0.23274   0.27719   0.20257   0.71584   0.00000   0.00000   0.00000   0.00000   0.45075   0.54617   0.34933   0.24867   0.30543   0.28234   0.19304   0.38838   0.60753   0.69060   1.53109   1.87797  -0.51625   0.12485   3.62668  
 50 1732.5414   8704.980581  x:  0.23086   0.36892   0.47802   0.45696   0.31604   0.13801   0.33572   0.31171   0.09747   0.21264   0.12417   0.25923   0.83642   0.21658   0.47935   0.00000   0.01371   0.00548   0.06290   0.00000   0.00000   0.00387   0.00315   0.13973   0.08996   0.18608   0.16729   0.28527   0.33553   0.18614   1.18762   0.01403   0.03874   0.24492   0.10948   0.09009   0.38526   0.32816   0.22737   0.13441   0.03788   0.46391   0.11978   0.04545   0.08151   0.03482   0.06715   0.03684   0.04326   0.12073   0.26486   0.06335   0.02022   0.12011   0.37620   0.06420   0.12531   0.36536   0.02716   0.04813   0.35667   0.10390   0.02217   0.04085   0.08637   0.17828   0.15120   0.76651   0.00789   0.28688   0.23587   0.07656   0.10768   0.16079   0.39697   0.11438   0.11190   0.48341   0.42629   0.31718   0.83986   0.41651   0.23274   0.27719   0.20257   0.71584   0.00000   0.00000   0.00000   0.00000   0.45075   0.54617   0.34933   0.24867   0.30543   0.28234   0.19304   0.38838   0.60753   0.69060   1.53109   1.87797  -0.51625   0.12485   3.62668  
 51 1327.4783   8702.987257  x:  0.23104   0.36932   0.47843   0.45721   0.31638   0.13792   0.33610   0.31189   0.09747   0.21270   0.12413   0.25942   0.83749   0.21647   0.47979   0.00115   0.01356   0.00742   0.06219   0.00000   0.00000   0.01775   0.00983   0.13971   0.08998   0.18621   0.16725   0.28539   0.33572   0.18400   1.18906   0.01416   0.03890   0.24500   0.10975   0.09060   0.38547   0.32833   0.22741   0.13459   0.03760   0.46398   0.12017   0.04565   0.07996   0.03335   0.06550   0.03658   0.04322   0.12106   0.26497   0.06255   0.02052   0.12018   0.37637   0.06479   0.12554   0.36558   0.02738   0.04708   0.35655   0.10271   0.02136   0.03997   0.08494   0.17857   0.15162   0.76737   0.00813   0.28700   0.23592   0.07680   0.10813   0.16124   0.39722   0.11466   0.11174   0.48372   0.42654   0.31700   0.84052   0.41689   0.23279   0.27729   0.20260   0.71675   0.00000   0.00000   0.00000   0.00000   0.45116   0.54671   0.34931   0.24885   0.30567   0.28246   0.19312   0.38871   0.60808   0.69139   1.53137   1.87747  -0.51571   0.12802   3.62668  
 52 415.4278   8699.391164  x:  0.23247   0.37245   0.48165   0.45920   0.31913   0.13729   0.33904   0.31328   0.09762   0.21329   0.12406   0.26095   0.84575   0.21562   0.48324   0.00333   0.00943   0.00622   0.05700   0.00000   0.00000   0.02004   0.00270   0.13966   0.09027   0.18726   0.16707   0.28644   0.33728   0.16783   1.20016   0.01541   0.04047   0.24565   0.11193   0.09460   0.38723   0.32979   0.22786   0.13601   0.03565   0.46464   0.12331   0.04763   0.06879   0.02333   0.05341   0.03466   0.04313   0.12368   0.26596   0.05686   0.02289   0.12081   0.37783   0.06942   0.12746   0.36733   0.02953   0.03967   0.35572   0.09400   0.01646   0.03410   0.07446   0.18078   0.15499   0.77404   0.01003   0.28805   0.23647   0.07878   0.11167   0.16480   0.39921   0.11692   0.11066   0.48619   0.42851   0.31569   0.84572   0.41988   0.23325   0.27818   0.20285   0.72373   0.00000   0.00000   0.00000   0.00000   0.45433   0.55091   0.34918   0.25028   0.30757   0.28351   0.19378   0.39130   0.61235   0.69750   1.53348   1.87375  -0.51167   0.14311   3.62662  
 53 162.4239   8696.248416  x:  0.23455   0.37700   0.48637   0.46218   0.32317   0.13640   0.34337   0.31532   0.09803   0.21435   0.12425   0.26331   0.85777   0.21444   0.48832   0.00621   0.00583   0.00582   0.05092   0.00000   0.00000   0.01325   0.01303   0.13969   0.09083   0.18890   0.16697   0.28812   0.33961   0.14494   1.21627   0.01768   0.04329   0.24667   0.11507   0.10037   0.38991   0.33203   0.22867   0.13813   0.03317   0.46584   0.12791   0.05134   0.05443   0.01294   0.03751   0.03203   0.04328   0.12752   0.26761   0.04969   0.02610   0.12187   0.38008   0.07599   0.13043   0.37002   0.03304   0.03058   0.35479   0.08257   0.01302   0.02784   0.06066   0.18400   0.15987   0.78376   0.01280   0.28976   0.23743   0.08173   0.11677   0.16999   0.40223   0.12022   0.10928   0.48993   0.43146   0.31386   0.85334   0.42425   0.23406   0.27969   0.20318   0.73387   0.00000   0.00000   0.00000   0.00000   0.45895   0.55706   0.34910   0.25236   0.31036   0.28522   0.19490   0.39507   0.61859   0.70639   1.53643   1.86874  -0.50619   0.14776   3.62654  
 54 600.1271   8691.251216  x:  0.23793   0.38444   0.49409   0.46714   0.32984   0.13494   0.35048   0.31864   0.09884   0.21629   0.12489   0.26730   0.87743   0.21253   0.49669   0.01000   0.00799   0.01073   0.04508   0.00000   0.00000   0.01592   0.00807   0.13987   0.09192   0.19166   0.16692   0.29104   0.34335   0.10885   1.24255   0.02247   0.04876   0.24835   0.11991   0.10907   0.39434   0.33574   0.23009   0.14143   0.02958   0.46817   0.13517   0.05915   0.03762   0.01607   0.01762   0.02754   0.04383   0.13341   0.27050   0.04095   0.03038   0.12357   0.38382   0.08578   0.13539   0.37452   0.03897   0.02138   0.35368   0.06758   0.01791   0.02417   0.04261   0.18910   0.16740   0.79963   0.01690   0.29268   0.23915   0.08625   0.12458   0.17809   0.40724   0.12523   0.10724   0.49624   0.43634   0.31097   0.86587   0.43142   0.23549   0.28242   0.20366   0.75040   0.00000   0.00000   0.00000   0.00000   0.46651   0.56719   0.34904   0.25574   0.31493   0.28821   0.19687   0.40125   0.62880   0.72091   1.54111   1.86098  -0.49766   0.13394   3.62640  
 55 504.4219   8687.611250  x:  0.24073   0.39068   0.50053   0.47119   0.33543   0.13358   0.35643   0.32130   0.09911   0.21767   0.12515   0.27038   0.89405   0.21075   0.50361   0.00352   0.00293   0.00288   0.04570   0.00000   0.00000   0.01745   0.00876   0.13993   0.09267   0.19370   0.16657   0.29339   0.34598   0.08039   1.26467   0.02770   0.05367   0.24952   0.12310   0.11445   0.39773   0.33847   0.23089   0.14330   0.02651   0.47031   0.14043   0.06624   0.03785   0.02158   0.02020   0.02313   0.04405   0.13706   0.27266   0.03809   0.03236   0.12429   0.38653   0.09188   0.13909   0.37801   0.04302   0.02521   0.35282   0.06190   0.02196   0.02619   0.03680   0.19284   0.17246   0.81286   0.01891   0.29477   0.24022   0.08884   0.12958   0.18361   0.41111   0.12810   0.10532   0.50151   0.44022   0.30842   0.87649   0.43741   0.23639   0.28458   0.20391   0.76435   0.00000   0.00000   0.00000   0.00000   0.47281   0.57567   0.34882   0.25854   0.31870   0.29046   0.19831   0.40641   0.63732   0.73314   1.54515   1.85404  -0.49008   0.13473   3.62629  
 56 324.5061   8681.473447  x:  0.24681   0.40432   0.51454   0.47994   0.34766   0.13057   0.36941   0.32704   0.09948   0.22056   0.12556   0.27694   0.93036   0.20676   0.51867   0.00246   0.01233   0.00566   0.04919   0.00000   0.00000   0.01514   0.01100   0.14002   0.09425   0.19801   0.16562   0.29846   0.35138   0.02036   1.31295   0.04009   0.06458   0.25191   0.12948   0.12499   0.40490   0.34420   0.23240   0.14685   0.01991   0.47509   0.15132   0.08028   0.04461   0.02814   0.03170   0.01399   0.04441   0.14415   0.27725   0.03460   0.03581   0.12551   0.39217   0.10391   0.14677   0.38540   0.05106   0.03800   0.35100   0.05358   0.02730   0.03077   0.02999   0.20070   0.18270   0.84165   0.02241   0.29910   0.24236   0.09375   0.13950   0.19485   0.41935   0.13355   0.10106   0.51297   0.44854   0.30278   0.89973   0.45047   0.23820   0.28920   0.20438   0.79481   0.00000   0.00000   0.00000   0.00000   0.48653   0.59416   0.34820   0.26462   0.32689   0.29521   0.20131   0.41764   0.65589   0.75984   1.55403   1.83858  -0.47321   0.14556   3.62605  
 57 1205.1050   8677.817574  x:  0.25095   0.41369   0.52414   0.48604   0.35624   0.12866   0.37844   0.33097   0.09999   0.22276   0.12640   0.28137   0.95533   0.20414   0.52907   0.00133   0.00648   0.01083   0.05258   0.00000   0.00000   0.01633   0.00880   0.14037   0.09568   0.20118   0.16497   0.30205   0.35458   0.00431   1.34583   0.05695   0.07432   0.25339   0.13274   0.12979   0.40969   0.34793   0.23354   0.14889   0.01774   0.47914   0.15740   0.08272   0.05046   0.01919   0.03004   0.01589   0.04536   0.14726   0.28088   0.03937   0.03657   0.12660   0.39599   0.10947   0.15122   0.39021   0.05421   0.04612   0.35068   0.05712   0.02293   0.02908   0.03903   0.20587   0.18821   0.86126   0.02324   0.30217   0.24390   0.09587   0.14437   0.20083   0.42490   0.13582   0.09862   0.52102   0.45444   0.29889   0.91590   0.45944   0.23971   0.29255   0.20464   0.81573   0.00000   0.00000   0.00000   0.00000   0.49596   0.60696   0.34777   0.26876   0.33246   0.29863   0.20350   0.42535   0.66857   0.77819   1.55996   1.82776  -0.46143   0.14227   3.62589  
 58 329.7144   8673.286829  x:  0.25683   0.42699   0.53776   0.49467   0.36843   0.12594   0.39127   0.33653   0.10067   0.22583   0.12754   0.28761   0.99080   0.20039   0.54380   0.01199   0.00842   0.00195   0.05605   0.00000   0.00000   0.01793   0.00783   0.14087   0.09770   0.20567   0.16400   0.30713   0.35917   0.00249   1.39259   0.07929   0.08655   0.25549   0.13727   0.13647   0.41645   0.35320   0.23513   0.15168   0.01457   0.48489   0.16586   0.08659   0.05597   0.01508   0.02793   0.01755   0.04638   0.15165   0.28594   0.04358   0.03712   0.12800   0.40140   0.11713   0.15727   0.39695   0.05828   0.05444   0.35030   0.05978   0.02042   0.02854   0.04590   0.21316   0.19595   0.88909   0.02432   0.30653   0.24605   0.09881   0.15115   0.20918   0.43274   0.13897   0.09515   0.53245   0.46278   0.29336   0.93890   0.47216   0.24182   0.29730   0.20499   0.84543   0.00000   0.00000   0.00000   0.00000   0.50935   0.62515   0.34712   0.27464   0.34037   0.30345   0.20657   0.43631   0.68655   0.80424   1.56845   1.81219  -0.44448   0.14237   3.62566  
 59 824.8135   8663.366047  x:  0.27057   0.45813   0.56962   0.51482   0.39698   0.11955   0.42127   0.34948   0.10208   0.23292   0.13010   0.30211   1.07386   0.19155   0.57822   0.01967   0.00000   0.00839   0.06192   0.00000   0.00000   0.01645   0.00856   0.14199   0.10233   0.21614   0.16166   0.31903   0.37003   0.01843   1.50218   0.12504   0.11111   0.26043   0.14782   0.15215   0.43222   0.36547   0.23879   0.15792   0.00674   0.49829   0.18548   0.09738   0.06498   0.02097   0.02672   0.01866   0.04811   0.16204   0.29751   0.04849   0.03792   0.13096   0.41406   0.13490   0.17113   0.41258   0.06759   0.06981   0.34946   0.06128   0.02117   0.03089   0.05175   0.23008   0.21406   0.95420   0.02679   0.31668   0.25098   0.10565   0.16698   0.22866   0.45100   0.14636   0.08702   0.55920   0.48219   0.28042   0.99277   0.50192   0.24659   0.30841   0.20570   0.91494   0.00000   0.00000   0.00000   0.00000   0.54065   0.66769   0.34553   0.28838   0.35884   0.31462   0.21366   0.46196   0.72861   0.86520   1.58840   1.77529  -0.40438   0.15374   3.62512  
 60 1990.6662   8657.271887  x:  0.27737   0.47395   0.58571   0.52511   0.41185   0.11662   0.43684   0.35579   0.10296   0.23693   0.13258   0.30920   1.11622   0.18734   0.59600   0.00000   0.01605   0.00609   0.06127   0.00000   0.00000   0.01703   0.00941   0.14337   0.10545   0.22230   0.16021   0.32541   0.37497   0.02442   1.55765   0.13447   0.11079   0.26286   0.15026   0.15443   0.43979   0.37126   0.24094   0.15904   0.00743   0.50712   0.19167   0.09283   0.06380   0.01976   0.02445   0.02862   0.04850   0.16374   0.30377   0.05187   0.03440   0.13217   0.42061   0.13698   0.17530   0.41955   0.06689   0.06788   0.35222   0.06896   0.02201   0.03154   0.05536   0.23763   0.21953   0.98681   0.02396   0.32227   0.25351   0.10615   0.17027   0.23409   0.45981   0.14682   0.08486   0.57336   0.49220   0.27411   1.02093   0.51714   0.24923   0.31479   0.20553   0.95010   0.00000   0.00000   0.00000   0.00000   0.55649   0.68946   0.34468   0.29518   0.36798   0.32051   0.21732   0.47507   0.74971   0.89613   1.59818   1.75457  -0.38198   0.15847   3.62486  
 61 534.7929   8639.313719  x:  0.29855   0.52535   0.63754   0.55837   0.46101   0.10958   0.48819   0.37512   0.10721   0.25156   0.14411   0.33077   1.25399   0.17576   0.65325   0.01461   0.00559   0.00738   0.05594   0.00000   0.00000   0.01702   0.00880   0.15014   0.11822   0.24673   0.15507   0.34574   0.38938   0.02077   1.73707   0.10959   0.06333   0.27066   0.14732   0.14144   0.46281   0.38858   0.25019   0.15710   0.01361   0.54253   0.19510   0.05524   0.05848   0.02454   0.05275   0.06113   0.04553   0.15812   0.32401   0.06268   0.01850   0.13278   0.44276   0.11711   0.17782   0.43916   0.04521   0.03726   0.37334   0.10553   0.02152   0.03766   0.06126   0.25963   0.22426   1.09074   0.00000   0.34233   0.26178   0.09651   0.16322   0.23503   0.48649   0.13790   0.08545   0.62033   0.52566   0.25412   1.11497   0.56695   0.26130   0.33600   0.20386   1.06391   0.00000   0.00000   0.00000   0.00000   0.60781   0.76077   0.34124   0.31636   0.39643   0.34031   0.22904   0.51785   0.81701   0.99635   1.62901   1.67994  -0.30165   0.15961   3.62402  
 62 478.7359   8634.292891  x:  0.30688   0.54909   0.66057   0.57248   0.48467   0.10865   0.51198   0.38107   0.10683   0.25675   0.14717   0.33722   1.31935   0.17156   0.67772   0.01359   0.00585   0.00620   0.07432   0.00000   0.00000   0.01888   0.00681   0.15404   0.12424   0.26001   0.15283   0.35509   0.39652   0.02899   1.82166   0.06939   0.04893   0.27457   0.13829   0.12356   0.47207   0.39594   0.25775   0.15331   0.01046   0.56097   0.17715   0.05995   0.07529   0.01507   0.04442   0.04767   0.04223   0.15481   0.32947   0.06577   0.06920   0.13066   0.45464   0.09021   0.17051   0.44707   0.04261   0.04233   0.39270   0.10047   0.01715   0.02835   0.06325   0.26673   0.22042   1.13732   0.00000   0.35360   0.26548   0.08852   0.14873   0.22194   0.49673   0.13321   0.09104   0.64190   0.53985   0.24541   1.16290   0.59041   0.26664   0.34560   0.19975   1.11667   0.00000   0.00000   0.00000   0.00000   0.63110   0.79411   0.33779   0.32469   0.40769   0.34841   0.23236   0.53781   0.84673   1.04308   1.64116   1.63547  -0.25400   0.15386   3.62366  
 63 232.1812   8632.081505  x:  0.30891   0.55803   0.66845   0.57675   0.49438   0.11026   0.52105   0.38106   0.10538   0.25755   0.14731   0.33697   1.34532   0.17093   0.68536   0.01605   0.00381   0.00572   0.07311   0.00000   0.00000   0.01737   0.00886   0.15601   0.12643   0.26596   0.15174   0.35830   0.39872   0.02627   1.85456   0.05446   0.06536   0.27598   0.13009   0.10985   0.47453   0.39822   0.26229   0.15144   0.01605   0.57047   0.16079   0.06574   0.07677   0.02232   0.02448   0.04034   0.04701   0.15105   0.32922   0.05963   0.06778   0.13405   0.45973   0.07546   0.16297   0.44853   0.04339   0.04795   0.40673   0.09786   0.02077   0.03333   0.07804   0.26686   0.21315   1.15344   0.00000   0.35885   0.26653   0.08312   0.13606   0.20757   0.49908   0.13134   0.09670   0.64968   0.54411   0.24226   1.18445   0.59945   0.26847   0.34878   0.19571   1.13678   0.00000   0.00000   0.00000   0.00000   0.63957   0.80698   0.33489   0.32672   0.41043   0.35060   0.23206   0.54546   0.85671   1.06101   1.64401   1.61051  -0.22741   0.15992   3.62353  
 64 145.9726   8630.411556  x:  0.30953   0.56474   0.67380   0.57913   0.50216   0.11275   0.52789   0.37924   0.10362   0.25746   0.14674   0.33520   1.36606   0.17098   0.68991   0.01480   0.00461   0.00572   0.06736   0.00000   0.00000   0.01887   0.00701   0.15758   0.12764   0.27081   0.15107   0.36040   0.40019   0.02958   1.88064   0.04445   0.08410   0.27721   0.12297   0.10009   0.47616   0.40025   0.26688   0.15099   0.02383   0.57889   0.14577   0.07863   0.07242   0.01342   0.03176   0.02904   0.05279   0.14873   0.32744   0.04836   0.05765   0.14082   0.46431   0.06903   0.15545   0.44878   0.04666   0.04984   0.42121   0.08781   0.01653   0.03527   0.08215   0.26536   0.20555   1.16471   0.00000   0.36368   0.26731   0.07987   0.12561   0.19342   0.50021   0.13257   0.10311   0.65516   0.54635   0.23996   1.20335   0.60646   0.26963   0.35080   0.19069   1.15226   0.00000   0.00000   0.00000   0.00000   0.64571   0.81693   0.33152   0.32734   0.41133   0.35173   0.23083   0.55130   0.86336   1.07485   1.64478   1.58611  -0.20141   0.15428   3.62345  
 65 162.0222   8629.915661  x:  0.30883   0.56651   0.67458   0.57887   0.50468   0.11454   0.52965   0.37694   0.10268   0.25671   0.14611   0.33324   1.37274   0.17129   0.68983   0.01441   0.00508   0.00564   0.06760   0.00000   0.00000   0.01869   0.00733   0.15789   0.12730   0.27186   0.15102   0.36061   0.40002   0.02904   1.88880   0.04602   0.08711   0.27764   0.12126   0.09992   0.47635   0.40107   0.26889   0.15202   0.02873   0.58189   0.14105   0.07915   0.07207   0.01795   0.03384   0.02683   0.05380   0.14788   0.32578   0.05224   0.05644   0.14541   0.46595   0.07262   0.15182   0.44785   0.04687   0.04841   0.42808   0.08349   0.01208   0.02735   0.08237   0.26339   0.20184   1.16676   0.00000   0.36548   0.26745   0.08008   0.12380   0.18813   0.49995   0.13487   0.10634   0.65604   0.54587   0.23924   1.21093   0.60839   0.26950   0.35081   0.18744   1.15674   0.00000   0.00000   0.00000   0.00000   0.64709   0.81980   0.32933   0.32664   0.41043   0.35141   0.22961   0.55287   0.86417   1.07883   1.64382   1.57394  -0.18843   0.15385   3.62342  
 66 69.7461   8629.118365  x:  0.30691   0.56943   0.67533   0.57761   0.50926   0.11849   0.53252   0.37147   0.10086   0.25490   0.14478   0.32882   1.38493   0.17203   0.68848   0.01485   0.00468   0.00580   0.06980   0.00000   0.00000   0.01855   0.00749   0.15824   0.12606   0.27322   0.15119   0.36068   0.39931   0.02838   1.90355   0.05123   0.08935   0.27847   0.11900   0.10230   0.47650   0.40275   0.27294   0.15498   0.03802   0.58732   0.13319   0.07725   0.07246   0.01599   0.03617   0.02331   0.05449   0.14664   0.32205   0.06214   0.05621   0.15431   0.46896   0.08196   0.14486   0.44553   0.04673   0.04552   0.44182   0.07572   0.02205   0.02113   0.08117   0.25879   0.19470   1.16933   0.00000   0.36889   0.26771   0.08166   0.12252   0.17895   0.49911   0.14036   0.11288   0.65695   0.54408   0.23795   1.22587   0.61166   0.26891   0.35037   0.18030   1.16458   0.00000   0.00000   0.00000   0.00000   0.64918   0.82480   0.32452   0.32472   0.40792   0.35039   0.22691   0.55549   0.86468   1.08574   1.64123   1.54864  -0.16144   0.15445   3.62338  
 67 162.9237   8628.217829  x:  0.30381   0.57250   0.67536   0.57517   0.51465   0.12389   0.53547   0.36334   0.09924   0.25264   0.14360   0.32310   1.39942   0.17302   0.68537   0.01490   0.00454   0.00594   0.07312   0.00000   0.00000   0.01862   0.00743   0.15833   0.12381   0.27383   0.15213   0.36051   0.39819   0.02777   1.92090   0.05740   0.08705   0.27961   0.11818   0.10871   0.47654   0.40513   0.27837   0.16030   0.04691   0.59334   0.12634   0.07312   0.07395   0.01519   0.03412   0.01989   0.05354   0.14657   0.31722   0.07057   0.05825   0.16281   0.47238   0.09270   0.13790   0.44262   0.04833   0.04426   0.45875   0.06945   0.01706   0.03558   0.07646   0.25238   0.18702   1.17090   0.00000   0.37303   0.26837   0.08555   0.12507   0.17096   0.49801   0.14792   0.12113   0.65710   0.54082   0.23650   1.24503   0.61522   0.26787   0.34944   0.17033   1.17349   0.00000   0.00000   0.00000   0.00000   0.65111   0.83048   0.31789   0.32162   0.40386   0.34890   0.22355   0.55826   0.86397   1.09348   1.63713   1.51502  -0.12546   0.15357   3.62332  
 68 144.3419   8626.475469  x:  0.29553   0.57702   0.67282   0.56781   0.52454   0.13596   0.53968   0.34295   0.10106   0.25019   0.14569   0.31385   1.42682   0.17495   0.67476   0.01620   0.00359   0.00599   0.07048   0.00000   0.00000   0.01886   0.00724   0.15750   0.11734   0.27065   0.15800   0.36012   0.39626   0.02851   1.95293   0.06018   0.07466   0.28247   0.12349   0.12644   0.47648   0.41087   0.29073   0.17579   0.04746   0.60237   0.12728   0.07410   0.07563   0.01466   0.02927   0.01881   0.04960   0.15375   0.30971   0.05057   0.05656   0.16235   0.47720   0.09512   0.13471   0.43808   0.05337   0.06043   0.48883   0.08431   0.01743   0.03030   0.07437   0.23871   0.17980   1.16906   0.00000   0.38057   0.27219   0.09869   0.14422   0.17274   0.49696   0.16034   0.13683   0.65431   0.53136   0.23442   1.28565   0.62088   0.26579   0.34749   0.14717   1.18920   0.00000   0.00000   0.00000   0.00000   0.65316   0.84062   0.30307   0.31334   0.39304   0.34678   0.21930   0.56233   0.85822   1.10645   1.62691   1.44215  -0.04683   0.15029   3.62313  
 69 78.6145   8625.277047  x:  0.28831   0.57963   0.66983   0.56166   0.53179   0.14594   0.54253   0.32522   0.10934   0.25339   0.15308   0.31300   1.44725   0.17652   0.66466   0.01709   0.00346   0.00621   0.06882   0.00000   0.00000   0.01858   0.00766   0.15747   0.11332   0.26531   0.16853   0.36063   0.39698   0.02739   1.97566   0.06143   0.08608   0.28496   0.12862   0.12738   0.47704   0.41540   0.30158   0.18411   0.03455   0.60736   0.14003   0.08342   0.06910   0.01697   0.03638   0.02989   0.05593   0.16147   0.31189   0.05772   0.06596   0.15116   0.47955   0.08296   0.14319   0.43790   0.05605   0.04705   0.50419   0.08278   0.01869   0.03262   0.08158   0.23012   0.18297   1.16423   0.00000   0.38495   0.27883   0.10605   0.15481   0.18410   0.49857   0.15806   0.14769   0.65089   0.52391   0.23462   1.31923   0.62467   0.26705   0.34879   0.12849   1.20049   0.00000   0.00000   0.00000   0.00000   0.65427   0.84876   0.29259   0.30612   0.38368   0.34890   0.22263   0.56458   0.85067   1.11481   1.61834   1.38760   0.01347   0.15097   3.62286  
 70 64.2208   8624.507304  x:  0.28369   0.58146   0.66848   0.55886   0.53696   0.15307   0.54533   0.31263   0.11863   0.26018   0.15910   0.31889   1.46199   0.17786   0.65810   0.01632   0.00357   0.00591   0.07578   0.00000   0.00000   0.01895   0.00736   0.15881   0.11308   0.26042   0.18190   0.36192   0.40088   0.02822   1.99124   0.05501   0.09375   0.28702   0.13324   0.12050   0.48034   0.41940   0.30872   0.18079   0.03035   0.60989   0.15672   0.07746   0.08079   0.01498   0.03186   0.01952   0.05514   0.16412   0.32022   0.06002   0.05515   0.14888   0.48274   0.08922   0.15063   0.44297   0.05369   0.04260   0.50542   0.07716   0.01783   0.03067   0.07712   0.22761   0.19288   1.15935   0.00000   0.38654   0.28632   0.10644   0.15252   0.19567   0.50293   0.14841   0.15387   0.64904   0.52114   0.23748   1.34513   0.62773   0.27234   0.35384   0.11717   1.20904   0.00000   0.00000   0.00000   0.00000   0.65606   0.85620   0.28873   0.30151   0.37786   0.35471   0.23238   0.56606   0.84376   1.12011   1.61305   1.35774   0.04889   0.14946   3.62250  
 71 41.3430   8623.760335  x:  0.27986   0.58390   0.66875   0.55843   0.54303   0.16099   0.54976   0.29963   0.12545   0.26854   0.15967   0.32800   1.47896   0.17972   0.65262   0.01798   0.00257   0.00614   0.07112   0.00000   0.00000   0.01890   0.00740   0.16164   0.11543   0.25458   0.19987   0.36420   0.40878   0.02816   2.00837   0.05300   0.09538   0.28919   0.13814   0.11437   0.48825   0.42486   0.31470   0.17208   0.03928   0.61321   0.16471   0.08203   0.06983   0.01532   0.03187   0.02250   0.05308   0.16264   0.33397   0.06118   0.06295   0.15711   0.48808   0.10500   0.15463   0.45470   0.04998   0.05780   0.49880   0.07944   0.01801   0.03212   0.07478   0.22794   0.20682   1.15313   0.00000   0.38693   0.29547   0.10305   0.14182   0.20456   0.51032   0.14006   0.15995   0.64848   0.52232   0.24377   1.37609   0.63179   0.28163   0.36220   0.10837   1.21965   0.00000   0.00000   0.00000   0.00000   0.65977   0.86665   0.28930   0.29767   0.37323   0.36270   0.24685   0.56811   0.83526   1.12581   1.60912   1.33716   0.07738   0.15035   3.62193  
 72 35.9502   8622.601517  x:  0.27696   0.58933   0.67351   0.56325   0.55398   0.17304   0.55984   0.28216   0.12445   0.27842   0.15003   0.34140   1.50804   0.18301   0.64858   0.01760   0.00287   0.00634   0.06937   0.00000   0.00000   0.01852   0.00799   0.16669   0.12076   0.24629   0.22583   0.36831   0.42499   0.02581   2.03679   0.07396   0.08659   0.29147   0.14503   0.12323   0.50731   0.43516   0.31863   0.16338   0.03132   0.61940   0.14326   0.08438   0.07201   0.01762   0.03263   0.01627   0.05865   0.16007   0.35399   0.04704   0.06975   0.16546   0.49766   0.10658   0.15756   0.47858   0.05018   0.04861   0.48186   0.07938   0.01940   0.03319   0.07858   0.23104   0.22470   1.14407   0.00000   0.38614   0.30720   0.09821   0.13032   0.21181   0.52501   0.15161   0.16892   0.65114   0.53217   0.25758   1.42887   0.63933   0.29698   0.37505   0.10229   1.23959   0.00000   0.00000   0.00000   0.00000   0.66915   0.88684   0.29795   0.29477   0.37021   0.37173   0.26656   0.57319   0.82225   1.13596   1.60779   1.32294   0.10719   0.15236   3.62072  
 73 33.8312   8621.429018  x:  0.27781   0.59711   0.68332   0.57328   0.56696   0.18294   0.57352   0.26826   0.11297   0.28391   0.14077   0.35349   1.54192   0.18501   0.64873   0.01981   0.00096   0.00660   0.07726   0.00000   0.00000   0.01858   0.00785   0.16886   0.12253   0.23774   0.24288   0.37272   0.44279   0.02546   2.06969   0.06796   0.08879   0.29147   0.14581   0.13611   0.52732   0.44472   0.31537   0.17269   0.04770   0.62609   0.14250   0.09682   0.07890   0.01616   0.02795   0.02678   0.06358   0.16307   0.36412   0.05499   0.06168   0.16691   0.50651   0.09310   0.16420   0.50159   0.06175   0.04976   0.46513   0.07675   0.01975   0.03130   0.06611   0.23357   0.23512   1.13843   0.00000   0.38426   0.31406   0.09573   0.13567   0.21689   0.54013   0.18078   0.17521   0.65741   0.54772   0.27305   1.48726   0.64748   0.30580   0.38229   0.10309   1.26449   0.00000   0.00000   0.00000   0.00000   0.68169   0.91008   0.31136   0.29562   0.37224   0.37228   0.27587   0.58138   0.81125   1.14935   1.61263   1.32179   0.12786   0.15429   3.61918  
 74 40.3630   8620.338958  x:  0.28116   0.60469   0.69411   0.58400   0.57793   0.18809   0.58652   0.26140   0.10286   0.28637   0.14186   0.36356   1.57096   0.18543   0.65246   0.01950   0.00108   0.00637   0.07094   0.00000   0.00000   0.01857   0.00799   0.16790   0.12069   0.23309   0.24881   0.37561   0.45524   0.02557   2.09793   0.06322   0.09698   0.28986   0.14234   0.14123   0.53986   0.45049   0.30861   0.18406   0.04375   0.63024   0.15215   0.08950   0.06658   0.01681   0.02907   0.00911   0.05558   0.16909   0.36234   0.06514   0.06331   0.16445   0.51358   0.09077   0.16584   0.51376   0.06458   0.05362   0.45675   0.07931   0.02015   0.03132   0.06792   0.23524   0.23752   1.13777   0.00000   0.38321   0.31588   0.09393   0.14485   0.21849   0.54983   0.19883   0.17817   0.66433   0.56233   0.28452   1.53467   0.65360   0.30691   0.38283   0.10803   1.28685   0.00000   0.00000   0.00000   0.00000   0.69267   0.92868   0.32288   0.29897   0.37751   0.36749   0.27540   0.59012   0.80518   1.16224   1.62002   1.32644   0.14096   0.15437   3.61778  
 75 52.3307   8618.705059  x:  0.28966   0.61862   0.71481   0.60380   0.59607   0.19204   0.61013   0.25574   0.08949   0.28790   0.15276   0.38108   1.62123   0.18430   0.66282   0.02085   0.00000   0.00660   0.06860   0.00000   0.00000   0.01834   0.00820   0.16290   0.11372   0.22892   0.25014   0.37987   0.47261   0.02433   2.14728   0.05816   0.11669   0.28567   0.13326   0.13872   0.55387   0.45725   0.29422   0.20279   0.02322   0.63525   0.17147   0.07771   0.06776   0.01889   0.03092   0.02446   0.04501   0.18138   0.34987   0.04806   0.07475   0.16569   0.52453   0.11301   0.16124   0.52464   0.05654   0.05551   0.45136   0.06646   0.02113   0.03190   0.06882   0.23803   0.23629   1.14228   0.00000   0.38301   0.31524   0.09038   0.15683   0.21586   0.56112   0.20993   0.18025   0.67723   0.58720   0.30128   1.61307   0.66282   0.30164   0.37815   0.11994   1.32646   0.00000   0.00000   0.00000   0.00000   0.71086   0.95807   0.34052   0.30747   0.39040   0.35570   0.26715   0.60722   0.79909   1.18640   1.63545   1.33878   0.16078   0.15328   3.61524  
 76 74.5502   8618.705059  x:  0.28966   0.61862   0.71481   0.60380   0.59607   0.19204   0.61013   0.25574   0.08949   0.28790   0.15276   0.38108   1.62123   0.18430   0.66282   0.02085   0.00000   0.00660   0.06860   0.00000   0.00000   0.01834   0.00820   0.16290   0.11372   0.22892   0.25014   0.37987   0.47261   0.02433   2.14728   0.05816   0.11669   0.28567   0.13326   0.13872   0.55387   0.45725   0.29422   0.20279   0.02322   0.63525   0.17147   0.07771   0.06776   0.01889   0.03092   0.02446   0.04501   0.18138   0.34987   0.04806   0.07475   0.16569   0.52453   0.11301   0.16124   0.52464   0.05654   0.05551   0.45136   0.06646   0.02113   0.03190   0.06882   0.23803   0.23629   1.14228   0.00000   0.38301   0.31524   0.09038   0.15683   0.21586   0.56112   0.20993   0.18025   0.67723   0.58720   0.30128   1.61307   0.66282   0.30164   0.37815   0.11994   1.32646   0.00000   0.00000   0.00000   0.00000   0.71086   0.95807   0.34052   0.30747   0.39040   0.35570   0.26715   0.60722   0.79909   1.18640   1.63545   1.33878   0.16078   0.15328   3.61524  
 77 51.6740   8617.264497  x:  0.28994   0.61894   0.71520   0.60405   0.59628   0.19148   0.61050   0.25628   0.09004   0.28795   0.15304   0.38138   1.62203   0.18400   0.66353   0.01894   0.01915   0.01098   0.06918   0.00000   0.00000   0.01769   0.00905   0.16285   0.11371   0.22918   0.24982   0.38010   0.47236   0.02923   2.14835   0.05978   0.11545   0.28568   0.13375   0.13867   0.55365   0.45726   0.29404   0.20238   0.02416   0.63541   0.17222   0.07878   0.06927   0.02570   0.03463   0.02566   0.04652   0.18104   0.35022   0.04946   0.07060   0.16552   0.52432   0.11300   0.16170   0.52432   0.05613   0.05631   0.45158   0.07022   0.02489   0.03535   0.06955   0.23820   0.23640   1.14329   0.00000   0.38317   0.31521   0.09052   0.15681   0.21640   0.56110   0.20851   0.17980   0.67759   0.58728   0.30096   1.61329   0.66302   0.30136   0.37838   0.12004   1.32716   0.00000   0.00000   0.00000   0.00000   0.71107   0.95829   0.34035   0.30776   0.39081   0.35604   0.26732   0.60755   0.79980   1.18710   1.63570   1.33900   0.16065   0.14969   3.61522  
 78 223.8215   8614.879108  x:  0.29088   0.62001   0.71645   0.60484   0.59697   0.18974   0.61164   0.25799   0.09172   0.28805   0.15381   0.38224   1.62460   0.18305   0.66553   0.00000   0.01853   0.00896   0.07075   0.00000   0.00000   0.01636   0.00842   0.16262   0.11363   0.23000   0.24881   0.38080   0.47152   0.04169   2.15177   0.06361   0.11120   0.28566   0.13528   0.13843   0.55289   0.45724   0.29350   0.20111   0.02675   0.63589   0.17439   0.08115   0.07318   0.03684   0.04343   0.02895   0.05072   0.17988   0.35125   0.05361   0.05773   0.16484   0.52362   0.11282   0.16312   0.52328   0.05475   0.05818   0.45219   0.08068   0.03180   0.04278   0.07143   0.23875   0.23674   1.14652   0.00000   0.38361   0.31505   0.09086   0.15667   0.21801   0.56102   0.20397   0.17831   0.67871   0.58749   0.29990   1.61397   0.66365   0.30051   0.37901   0.12038   1.32941   0.00000   0.00000   0.00000   0.00000   0.71174   0.95899   0.33975   0.30869   0.39212   0.35707   0.26784   0.60861   0.80207   1.18934   1.63654   1.33925   0.16074   0.14773   3.61518  
 79 138.0413   8613.587997  x:  0.29280   0.62219   0.71898   0.60642   0.59837   0.18640   0.61398   0.26153   0.09495   0.28819   0.15513   0.38377   1.62980   0.18138   0.66963   0.00997   0.01531   0.00792   0.07262   0.00000   0.00000   0.01806   0.00963   0.16216   0.11353   0.23170   0.24675   0.38202   0.46983   0.05621   2.15872   0.06644   0.10184   0.28554   0.13814   0.13787   0.55137   0.45715   0.29253   0.19883   0.03026   0.63669   0.17782   0.08234   0.07767   0.03927   0.05125   0.03347   0.05629   0.17742   0.35296   0.06072   0.03526   0.16319   0.52233   0.11188   0.16579   0.52129   0.05152   0.05921   0.45322   0.09526   0.03264   0.04693   0.07341   0.24022   0.23740   1.15304   0.00000   0.38445   0.31469   0.09149   0.15636   0.22104   0.56083   0.19519   0.17524   0.68080   0.58807   0.29769   1.61533   0.66496   0.29910   0.38000   0.12127   1.33405   0.00000   0.00000   0.00000   0.00000   0.71320   0.96045   0.33852   0.31061   0.39478   0.35903   0.26880   0.61078   0.80664   1.19390   1.63833   1.33913   0.16154   0.15682   3.61508  
 80 96.4213   8612.996205  x:  0.29430   0.62396   0.72105   0.60773   0.59951   0.18377   0.61588   0.26430   0.09737   0.28844   0.15621   0.38496   1.63400   0.18013   0.67294   0.01197   0.01277   0.01391   0.07330   0.00000   0.00000   0.01821   0.00826   0.16188   0.11359   0.23330   0.24525   0.38310   0.46869   0.06148   2.16432   0.06600   0.09480   0.28553   0.14027   0.13772   0.55035   0.45723   0.29206   0.19726   0.03181   0.63737   0.17993   0.08140   0.07907   0.03503   0.05225   0.03572   0.05835   0.17584   0.35431   0.06577   0.02528   0.16199   0.52163   0.11099   0.16799   0.51995   0.05006   0.05837   0.45410   0.10195   0.02892   0.04555   0.07407   0.24149   0.23809   1.15830   0.00000   0.38534   0.31452   0.09228   0.15649   0.22347   0.56083   0.18897   0.17302   0.68258   0.58863   0.29601   1.61645   0.66608   0.29817   0.38095   0.12197   1.33777   0.00000   0.00000   0.00000   0.00000   0.71440   0.96168   0.33765   0.31212   0.39689   0.36069   0.26959   0.61253   0.81034   1.19756   1.63971   1.33923   0.16200   0.14963   3.61500  
 81 101.0902   8612.180080  x:  0.29743   0.62766   0.72534   0.61042   0.60193   0.17832   0.61980   0.26994   0.10157   0.28879   0.15799   0.38703   1.64283   0.17751   0.67974   0.00793   0.01698   0.00739   0.07329   0.00000   0.00000   0.01586   0.01147   0.16134   0.11370   0.23650   0.24211   0.38536   0.46642   0.06612   2.17611   0.06224   0.08176   0.28544   0.14421   0.13730   0.54827   0.45728   0.29118   0.19392   0.03305   0.63858   0.18305   0.07782   0.07916   0.02648   0.04977   0.03772   0.05916   0.17289   0.35681   0.07442   0.02199   0.15934   0.52039   0.10863   0.17222   0.51726   0.04789   0.05448   0.45566   0.10944   0.02208   0.04063   0.07412   0.24402   0.23936   1.16925   0.00000   0.38709   0.31403   0.09399   0.15683   0.22802   0.56082   0.17708   0.16836   0.68628   0.58973   0.29249   1.61888   0.66844   0.29613   0.38297   0.12336   1.34555   0.00000   0.00000   0.00000   0.00000   0.71693   0.96426   0.33582   0.31524   0.40123   0.36389   0.27102   0.61618   0.81801   1.20525   1.64252   1.33875   0.16365   0.14828   3.61483  
 82 86.6835   8611.537555  x:  0.30072   0.63160   0.72987   0.61321   0.60452   0.17262   0.62393   0.27581   0.10537   0.28901   0.15949   0.38886   1.65226   0.17479   0.68688   0.00414   0.01857   0.01149   0.07275   0.00000   0.00000   0.01738   0.00719   0.16079   0.11384   0.23976   0.23874   0.38771   0.46413   0.06904   2.18874   0.05810   0.07070   0.28529   0.14797   0.13677   0.54610   0.45725   0.29031   0.19048   0.03340   0.63976   0.18560   0.07470   0.07841   0.02403   0.04675   0.03836   0.05865   0.17019   0.35927   0.08055   0.02567   0.15671   0.51919   0.10620   0.17638   0.51454   0.04591   0.05011   0.45713   0.11424   0.02134   0.03805   0.07393   0.24669   0.24055   1.18085   0.00000   0.38886   0.31340   0.09580   0.15725   0.23238   0.56078   0.16551   0.16337   0.69015   0.59090   0.28872   1.62149   0.67098   0.29400   0.38504   0.12482   1.35387   0.00000   0.00000   0.00000   0.00000   0.71967   0.96702   0.33385   0.31853   0.40580   0.36706   0.27234   0.62004   0.82614   1.21344   1.64552   1.33798   0.16569   0.15425   3.61465  
 83 144.1893   8610.566268  x:  0.30703   0.63933   0.73871   0.61863   0.60959   0.16176   0.63198   0.28707   0.11173   0.28943   0.16190   0.39182   1.67080   0.16982   0.70080   0.00829   0.01498   0.01207   0.07164   0.00000   0.00000   0.02093   0.01265   0.15990   0.11434   0.24617   0.23222   0.39227   0.46016   0.07224   2.21363   0.05187   0.05770   0.28509   0.15449   0.13605   0.54224   0.45723   0.28904   0.18447   0.03278   0.64208   0.18934   0.07168   0.07635   0.03152   0.04226   0.03751   0.05624   0.16641   0.36379   0.08496   0.03600   0.15270   0.51733   0.10263   0.18401   0.50989   0.04340   0.04292   0.45990   0.11815   0.02954   0.03902   0.07373   0.25213   0.24283   1.20347   0.00000   0.39242   0.31220   0.09969   0.15870   0.24012   0.56088   0.14606   0.15389   0.69767   0.59337   0.28137   1.62665   0.67608   0.29033   0.38904   0.12770   1.37022   0.00000   0.00000   0.00000   0.00000   0.72514   0.97253   0.33009   0.32485   0.41456   0.37299   0.27463   0.62756   0.84199   1.22949   1.65134   1.33691   0.16930   0.15039   3.61428  
 84 151.9180   8609.894131  x:  0.31108   0.64443   0.74448   0.62209   0.61296   0.15492   0.63722   0.29419   0.11472   0.28958   0.16290   0.39313   1.68312   0.16681   0.70982   0.01137   0.01466   0.00814   0.07122   0.00000   0.00000   0.01744   0.00575   0.15949   0.11484   0.25022   0.22795   0.39524   0.45800   0.07394   2.23024   0.05065   0.05815   0.28499   0.15794   0.13574   0.54001   0.45716   0.28849   0.18109   0.03177   0.64361   0.19082   0.07236   0.07504   0.03417   0.04208   0.03565   0.05464   0.16523   0.36631   0.08177   0.03810   0.15130   0.51643   0.10173   0.18853   0.50742   0.04342   0.04077   0.46158   0.11712   0.03082   0.04032   0.07366   0.25570   0.24409   1.21828   0.00000   0.39472   0.31134   0.10248   0.16013   0.24431   0.56107   0.13665   0.14784   0.70257   0.59504   0.27655   1.63015   0.67955   0.28815   0.39164   0.12954   1.38105   0.00000   0.00000   0.00000   0.00000   0.72885   0.97624   0.32767   0.32890   0.42016   0.37649   0.27576   0.63247   0.85235   1.24010   1.65506   1.33601   0.17192   0.14776   3.61404  
 85 146.4222   8608.211107  x:  0.32275   0.65935   0.76123   0.63199   0.62288   0.13546   0.65240   0.31448   0.12149   0.28975   0.16490   0.39589   1.71932   0.15843   0.73582   0.01092   0.01378   0.01195   0.07051   0.00000   0.00000   0.00797   0.00923   0.15853   0.11650   0.26163   0.21544   0.40386   0.45227   0.07786   2.27913   0.05039   0.07036   0.28469   0.16666   0.13496   0.53395   0.45682   0.28718   0.17211   0.02838   0.64803   0.19372   0.07710   0.07175   0.03475   0.04455   0.02905   0.05064   0.16360   0.37285   0.06579   0.03797   0.14913   0.51424   0.10126   0.20075   0.50106   0.04557   0.03888   0.46614   0.10978   0.02687   0.04278   0.07361   0.26601   0.24727   1.26134   0.00000   0.40126   0.30864   0.11079   0.16492   0.25496   0.56176   0.11477   0.13044   0.71681   0.59995   0.26249   1.64056   0.68987   0.28205   0.39919   0.13478   1.41282   0.00000   0.00000   0.00000   0.00000   0.73985   0.98722   0.32066   0.34057   0.43625   0.38599   0.27840   0.64671   0.88245   1.27116   1.66569   1.33279   0.18024   0.15038   3.61330  
 86 287.8677   8606.952948  x:  0.33376   0.67357   0.77712   0.64133   0.63236   0.11734   0.66680   0.33354   0.12711   0.28987   0.16651   0.39806   1.75393   0.15075   0.76044   0.00857   0.01508   0.01104   0.07049   0.00000   0.00000   0.01873   0.01018   0.15781   0.11827   0.27235   0.20354   0.41204   0.44709   0.08057   2.32592   0.05071   0.08376   0.28443   0.17432   0.13444   0.52852   0.45648   0.28616   0.16426   0.02568   0.65233   0.19611   0.08198   0.06970   0.03290   0.04708   0.02361   0.04807   0.16295   0.37878   0.05090   0.03619   0.14820   0.51242   0.10200   0.21178   0.49548   0.04810   0.03950   0.47042   0.10226   0.02208   0.04434   0.07397   0.27578   0.25006   1.30227   0.00000   0.40744   0.30604   0.11881   0.16986   0.26430   0.56255   0.09730   0.11416   0.73035   0.60467   0.24913   1.65059   0.69981   0.27647   0.40637   0.13971   1.44314   0.00000   0.00000   0.00000   0.00000   0.75044   0.99776   0.31406   0.35157   0.45141   0.39469   0.28060   0.66023   0.91105   1.30079   1.67566   1.32958   0.18836   0.15092   3.61259  
 87 732.9744   8604.452378  x:  0.35499   0.70306   0.80902   0.65906   0.65235   0.08737   0.69578   0.36934   0.12856   0.28963   0.16643   0.39679   1.82699   0.14006   0.80907   0.00785   0.01621   0.01071   0.07632   0.00000   0.00000   0.01924   0.01044   0.15922   0.12481   0.29206   0.17922   0.42828   0.43938   0.06809   2.42555   0.04907   0.10790   0.28408   0.18171   0.13621   0.52208   0.45548   0.28674   0.15870   0.03089   0.66231   0.19757   0.08847   0.08262   0.02008   0.04258   0.03426   0.06258   0.17165   0.38747   0.06549   0.03806   0.16025   0.51182   0.11686   0.22512   0.49008   0.05224   0.06742   0.47803   0.09126   0.04143   0.04166   0.08080   0.29551   0.25200   1.38519   0.00000   0.41906   0.30050   0.13601   0.18451   0.27273   0.56616   0.10947   0.08520   0.75786   0.61522   0.22206   1.67279   0.72196   0.26860   0.42053   0.14932   1.50671   0.00000   0.00000   0.00000   0.00000   0.77389   1.02071   0.30158   0.37280   0.48043   0.40790   0.28083   0.68747   0.96890   1.36244   1.69393   1.31997   0.20869   0.15339   3.61106  
 88 137.8935   8603.081156  x:  0.36685   0.72077   0.82761   0.66894   0.66456   0.07551   0.71278   0.38893   0.12642   0.29012   0.16661   0.39457   1.87149   0.13721   0.83693   0.00791   0.01513   0.01091   0.07736   0.00000   0.00000   0.01962   0.01034   0.16190   0.13066   0.30342   0.16564   0.43751   0.43658   0.05616   2.48663   0.04890   0.11206   0.28439   0.18274   0.13916   0.52125   0.45539   0.28888   0.15960   0.03160   0.66858   0.19653   0.08860   0.08691   0.03985   0.04006   0.04066   0.06773   0.17782   0.39078   0.07623   0.03573   0.16800   0.51352   0.12428   0.22880   0.49002   0.05536   0.07723   0.48244   0.08742   0.02695   0.03470   0.07870   0.30680   0.25120   1.43387   0.00000   0.42550   0.29793   0.14346   0.19214   0.27263   0.56942   0.12885   0.07202   0.77440   0.62221   0.20665   1.68703   0.73627   0.26636   0.42884   0.15491   1.54512   0.00000   0.00000   0.00000   0.00000   0.78891   1.03519   0.29527   0.38467   0.49655   0.41399   0.27934   0.70347   1.00282   1.39953   1.70313   1.31137   0.22401   0.15577   3.61011  
 89 200.5771   8600.591581  x:  0.38725   0.75563   0.86235   0.68590   0.68925   0.07534   0.74492   0.42123   0.11563   0.29406   0.17002   0.38795   1.96137   0.14380   0.88719   0.00808   0.01509   0.01143   0.07161   0.00000   0.00000   0.02036   0.01073   0.17311   0.14855   0.32511   0.14339   0.45357   0.43784   0.04401   2.61127   0.06674   0.09356   0.28744   0.17532   0.15023   0.52993   0.45793   0.29914   0.17232   0.01946   0.68173   0.18972   0.07894   0.07520   0.03488   0.05277   0.04556   0.05714   0.18894   0.39198   0.07962   0.03492   0.17799   0.52404   0.12623   0.22284   0.49961   0.06258   0.06981   0.49136   0.09463   0.01922   0.06752   0.06048   0.32653   0.24366   1.52612   0.00000   0.43642   0.29653   0.14417   0.19792   0.25708   0.57927   0.18359   0.06185   0.80736   0.63823   0.17972   1.71844   0.76809   0.27038   0.44461   0.16531   1.62153   0.00000   0.00000   0.00000   0.00000   0.82180   1.06631   0.28727   0.40506   0.52404   0.42111   0.27226   0.73383   1.06695   1.47294   1.71479   1.28541   0.26417   0.15669   3.60817  
 90 127.4807   8598.418690  x:  0.40200   0.78465   0.88997   0.69814   0.71009   0.09027   0.77041   0.44321   0.10739   0.29974   0.17657   0.38502   2.03848   0.15652   0.92503   0.00727   0.01555   0.01101   0.07641   0.00000   0.00000   0.02029   0.01073   0.18517   0.16654   0.34297   0.12967   0.46506   0.44513   0.05179   2.71912   0.08944   0.08159   0.29254   0.16513   0.15982   0.54430   0.46347   0.31205   0.18760   0.00993   0.69374   0.18756   0.07620   0.07392   0.03366   0.05266   0.04838   0.04209   0.19511   0.39103   0.06313   0.03161   0.18151   0.53815   0.11951   0.21202   0.51353   0.06996   0.05927   0.49895   0.10693   0.03488   0.03943   0.06609   0.34094   0.23579   1.60046   0.00000   0.44446   0.29978   0.13204   0.19285   0.23792   0.59039   0.22009   0.06443   0.83496   0.65282   0.16054   1.74786   0.79761   0.27917   0.45690   0.17283   1.68608   0.00000   0.00000   0.00000   0.00000   0.85158   1.09464   0.28430   0.41981   0.54370   0.42544   0.26572   0.75845   1.11847   1.53480   1.71964   1.25809   0.30431   0.15728   3.60646  
 91 152.4268   8596.883936  x:  0.41040   0.80720   0.90976   0.70502   0.72630   0.11612   0.78810   0.45327   0.10778   0.30669   0.18589   0.39055   2.10254   0.17284   0.94829   0.01065   0.01392   0.01208   0.08214   0.00000   0.00000   0.02071   0.01117   0.19565   0.18192   0.35583   0.12736   0.47097   0.46028   0.06416   2.80997   0.09716   0.08787   0.30056   0.15655   0.16421   0.56382   0.47376   0.32706   0.20099   0.02136   0.70580   0.19874   0.09259   0.08944   0.03156   0.05505   0.05274   0.05266   0.19714   0.39088   0.06256   0.05475   0.18001   0.55561   0.11103   0.20103   0.53108   0.07912   0.05953   0.50530   0.11529   0.02323   0.04247   0.07821   0.34987   0.23263   1.65523   0.00000   0.44984   0.30945   0.10824   0.17801   0.22420   0.60382   0.22418   0.07843   0.85606   0.66496   0.15055   1.77616   0.82486   0.29172   0.46445   0.17605   1.73826   0.00000   0.00000   0.00000   0.00000   0.87769   1.12053   0.28695   0.42821   0.55456   0.42914   0.26276   0.77684   1.15614   1.58460   1.71715   1.23055   0.34355   0.15587   3.60497  
 92 94.7907   8595.161932  x:  0.41600   0.83093   0.92916   0.70990   0.74306   0.15086   0.80407   0.45599   0.11506   0.31552   0.19603   0.40443   2.17455   0.19333   0.96587   0.00703   0.01591   0.01154   0.07881   0.00000   0.00000   0.02105   0.01119   0.20570   0.19675   0.36714   0.13461   0.47418   0.48523   0.05013   2.91346   0.07582   0.09704   0.31283   0.15071   0.16610   0.59167   0.49140   0.34730   0.21173   0.02665   0.72067   0.21159   0.09754   0.08840   0.03480   0.03849   0.04936   0.06793   0.19844   0.39209   0.06444   0.03787   0.17846   0.58019   0.11084   0.18854   0.55468   0.08332   0.06126   0.51329   0.10798   0.02920   0.05224   0.08211   0.35836   0.23864   1.70952   0.00000   0.45629   0.32629   0.08181   0.16408   0.22200   0.62388   0.21352   0.10159   0.87717   0.67782   0.14574   1.81233   0.85791   0.30938   0.47011   0.17576   1.79549   0.00000   0.00000   0.00000   0.00000   0.90770   1.15218   0.29481   0.43381   0.56140   0.43540   0.26410   0.79555   1.19316   1.63897   1.70953   1.19198   0.39650   0.15903   3.60321  
 93 103.6609   8593.804994  x:  0.41740   0.85102   0.94447   0.71185   0.75662   0.18146   0.81424   0.44959   0.12339   0.32273   0.19945   0.42123   2.24101   0.21007   0.97306   0.00816   0.01528   0.01190   0.08003   0.00000   0.00000   0.02231   0.01155   0.21060   0.20435   0.37174   0.14981   0.47340   0.51194   0.05149   3.01057   0.06197   0.11106   0.32512   0.15189   0.16517   0.62007   0.51237   0.36617   0.21629   0.01803   0.73568   0.21818   0.09368   0.07764   0.03561   0.06851   0.04315   0.06699   0.20015   0.39671   0.08499   0.03892   0.18132   0.60501   0.12361   0.18088   0.57743   0.07627   0.06891   0.52222   0.09962   0.03330   0.04241   0.07649   0.36547   0.25716   1.75196   0.00000   0.46342   0.34404   0.07665   0.16787   0.24044   0.64618   0.20470   0.12395   0.89269   0.68789   0.14719   1.85026   0.88989   0.32652   0.47181   0.17074   1.84703   0.00000   0.00000   0.00000   0.00000   0.93511   1.18364   0.30552   0.43522   0.56248   0.44395   0.27117   0.81069   1.22164   1.68744   1.70111   1.14996   0.45313   0.15950   3.60149  
 94 93.2995   8592.247846  x:  0.41537   0.87210   0.95987   0.71232   0.77001   0.21035   0.82093   0.43309   0.13040   0.33033   0.19652   0.44180   2.31676   0.22410   0.97206   0.00939   0.01478   0.01244   0.08678   0.00000   0.00000   0.02288   0.01187   0.21061   0.20470   0.36992   0.17385   0.46916   0.54304   0.07153   3.12296   0.06712   0.12213   0.33794   0.16037   0.16324   0.65269   0.53946   0.38542   0.22179   0.01249   0.75457   0.22209   0.07192   0.08864   0.03778   0.05493   0.05470   0.05499   0.20406   0.40862   0.08424   0.04468   0.18940   0.63281   0.14090   0.18298   0.60309   0.06712   0.08049   0.53499   0.10003   0.02918   0.04964   0.07233   0.37209   0.28747   1.79185   0.00000   0.47298   0.36263   0.09514   0.18876   0.27593   0.67359   0.20384   0.14655   0.90575   0.69756   0.15489   1.89868   0.92713   0.34508   0.47077   0.15984   1.90452   0.00000   0.00000   0.00000   0.00000   0.96541   1.22161   0.32052   0.43318   0.55867   0.45672   0.28563   0.82576   1.24788   1.74075   1.69317   1.09573   0.52559   0.16063   3.59945  
 95 95.6344   8591.176716  x:  0.41120   0.88649   0.97075   0.71270   0.77832   0.22205   0.82202   0.41336   0.13046   0.33767   0.19158   0.45657   2.37348   0.22763   0.96420   0.00970   0.01519   0.01259   0.08331   0.00000   0.00000   0.02258   0.01203   0.20584   0.19667   0.36242   0.19435   0.46427   0.56372   0.06262   3.20850   0.06366   0.10694   0.34371   0.17126   0.16385   0.67452   0.56005   0.39465   0.22884   0.01819   0.77105   0.22403   0.09800   0.09221   0.03627   0.05857   0.06440   0.05712   0.21296   0.42455   0.06777   0.04832   0.19511   0.64999   0.14432   0.19975   0.62030   0.07066   0.07911   0.54804   0.10939   0.02927   0.04978   0.08133   0.37291   0.30802   1.81361   0.00000   0.48110   0.37103   0.12005   0.20794   0.30109   0.69317   0.21216   0.15757   0.91175   0.70392   0.16621   1.94018   0.95489   0.35681   0.46931   0.14723   1.94654   0.00000   0.00000   0.00000   0.00000   0.98664   1.25161   0.33340   0.42902   0.55217   0.46836   0.30157   0.83533   1.26170   1.77876   1.69243   1.05150   0.58521   0.16161   3.59784  
 96 71.6375   8590.465539  x:  0.40620   0.89596   0.97941   0.71481   0.78301   0.21725   0.82007   0.39265   0.12541   0.34712   0.19173   0.46659   2.41514   0.22193   0.95282   0.01034   0.01517   0.01283   0.08899   0.00000   0.00000   0.02338   0.01230   0.19948   0.18339   0.35140   0.20927   0.46107   0.57417   0.06211   3.27245   0.08333   0.11160   0.34182   0.17952   0.16736   0.68542   0.57219   0.39357   0.23184   0.02199   0.78558   0.22320   0.10576   0.08389   0.03678   0.05054   0.04550   0.07080   0.22355   0.43994   0.08133   0.04728   0.19527   0.65670   0.13424   0.22014   0.62918   0.07846   0.06588   0.56091   0.11069   0.03119   0.04950   0.08445   0.36563   0.30966   1.82030   0.00000   0.48731   0.37000   0.13098   0.21082   0.30341   0.70375   0.21739   0.15878   0.91347   0.70905   0.18069   1.97689   0.97431   0.36259   0.47025   0.13402   1.97641   0.00000   0.00000   0.00000   0.00000   1.00030   1.27481   0.34376   0.42401   0.54468   0.47664   0.31622   0.84076   1.26525   1.80432   1.69891   1.01845   0.63180   0.16125   3.59653  
 97 41.3456   8589.882588  x:  0.40084   0.90423   0.98868   0.71915   0.78680   0.20220   0.81801   0.37044   0.11952   0.35740   0.19615   0.47561   2.45378   0.21119   0.93979   0.01089   0.01519   0.01288   0.08644   0.00000   0.00000   0.02324   0.01232   0.19439   0.16837   0.33737   0.22280   0.46128   0.57887   0.05054   3.33206   0.08631   0.11400   0.33469   0.18365   0.17067   0.69012   0.57839   0.38625   0.22888   0.03427   0.80096   0.22583   0.09236   0.09935   0.03701   0.05889   0.03231   0.06456   0.22459   0.45248   0.07960   0.04701   0.19967   0.65813   0.12931   0.23291   0.63371   0.07191   0.06927   0.57341   0.11695   0.03247   0.04907   0.08414   0.35237   0.29880   1.81858   0.00000   0.49296   0.36591   0.12842   0.20274   0.29094   0.70956   0.21734   0.15643   0.91410   0.71554   0.19867   2.01614   0.99054   0.36506   0.47434   0.11971   2.00337   0.00000   0.00000   0.00000   0.00000   1.01121   1.29638   0.35302   0.41866   0.53656   0.48066   0.32884   0.84450   1.26275   1.82567   1.70825   0.99145   0.67351   0.15931   3.59517  
 98 36.7697   8589.523831  x:  0.39713   0.91008   0.99611   0.72375   0.78969   0.18697   0.81799   0.35427   0.11632   0.36250   0.19870   0.48169   2.48173   0.20223   0.93027   0.01138   0.01507   0.01298   0.08843   0.00000   0.00000   0.02327   0.01238   0.19343   0.15886   0.32538   0.23357   0.46559   0.57914   0.05490   3.37499   0.08384   0.11671   0.32696   0.18335   0.17093   0.69002   0.57877   0.37904   0.22636   0.03790   0.81122   0.22411   0.09359   0.08726   0.03730   0.05838   0.04704   0.06245   0.22017   0.45779   0.07751   0.04858   0.20579   0.65661   0.13481   0.23517   0.63602   0.05908   0.07025   0.58022   0.11542   0.03150   0.04947   0.08500   0.34114   0.28812   1.81229   0.00000   0.49674   0.36464   0.12139   0.19650   0.27880   0.71165   0.21624   0.15501   0.91435   0.72227   0.21350   2.04754   1.00025   0.36435   0.47944   0.10926   2.02247   0.00000   0.00000   0.00000   0.00000   1.01803   1.31114   0.35844   0.41494   0.53067   0.47899   0.33520   0.84624   1.25700   1.83929   1.71401   0.97880   0.69834   0.15768   3.59402  
 99 32.7752   8589.231631  x:  0.39426   0.91577   1.00374   0.72948   0.79325   0.17185   0.82126   0.34041   0.11546   0.36263   0.19753   0.48692   2.50887   0.19547   0.92226   0.01195   0.01485   0.01306   0.08785   0.00000   0.00000   0.02317   0.01237   0.19707   0.15396   0.31436   0.24648   0.47525   0.57701   0.06597   3.41612   0.07255   0.11307   0.31848   0.18075   0.16900   0.68696   0.57516   0.37227   0.22575   0.02127   0.81746   0.21724   0.10107   0.09447   0.03661   0.05512   0.04212   0.06322   0.21560   0.45539   0.07871   0.04871   0.20543   0.65345   0.14048   0.23128   0.63934   0.05702   0.07015   0.58257   0.11187   0.03000   0.05173   0.08938   0.33224   0.28296   1.80069   0.00000   0.49978   0.36859   0.11685   0.19773   0.27358   0.71217   0.21952   0.15688   0.91462   0.73175   0.22845   2.08097   1.00652   0.36056   0.48653   0.10067   2.04051   0.00000   0.00000   0.00000   0.00000   1.02366   1.32356   0.36132   0.41208   0.52562   0.47143   0.33746   0.84676   1.24681   1.85019   1.71482   0.98048   0.71046   0.15657   3.59261  
100 21.3596   8588.866618  x:  0.39098   0.92437   1.01479   0.73823   0.79982   0.15424   0.83048   0.32253   0.11469   0.35891   0.19288   0.49300   2.55015   0.18997   0.91187   0.01301   0.01435   0.01308   0.08769   0.00000   0.00000   0.02297   0.01232   0.20549   0.15021   0.30071   0.26642   0.49355   0.57317   0.07804   3.47806   0.06092   0.11153   0.30735   0.17842   0.16786   0.68081   0.56780   0.36270   0.23157   0.03314   0.82386   0.22745   0.09708   0.08934   0.03625   0.05491   0.03444   0.06583   0.21190   0.44720   0.07476   0.04957   0.20123   0.64751   0.14208   0.22503   0.64445   0.07023   0.06964   0.58116   0.11253   0.03141   0.04984   0.08400   0.32321   0.28492   1.77779   0.00000   0.50181   0.37890   0.11674   0.20503   0.27608   0.71142   0.22688   0.16383   0.91464   0.74766   0.24888   2.13400   1.01175   0.35112   0.49802   0.09086   2.06743   0.00000   0.00000   0.00000   0.00000   1.03135   1.33937   0.36216   0.40880   0.51920   0.45605   0.33835   0.84642   1.22661   1.86429   1.71074   0.99932   0.71491   0.15640   3.59010  
101 24.1458   8588.564298  x:  0.38925   0.93237   1.02311   0.74412   0.80772   0.15086   0.84429   0.30941   0.11169   0.35644   0.19180   0.49457   2.59018   0.19206   0.90387   0.01263   0.01454   0.01296   0.08692   0.00000   0.00000   0.02327   0.01236   0.21026   0.14536   0.29300   0.27970   0.50967   0.57081   0.06268   3.53776   0.07209   0.11948   0.30321   0.18242   0.17316   0.67494   0.56264   0.35547   0.23539   0.02958   0.82237   0.22802   0.09529   0.09355   0.03658   0.05772   0.04592   0.06474   0.21810   0.44140   0.07818   0.04792   0.19391   0.64225   0.13069   0.21802   0.64330   0.06373   0.06083   0.57421   0.11766   0.03193   0.05003   0.08665   0.32063   0.29356   1.74997   0.00000   0.49716   0.38559   0.11932   0.20456   0.28291   0.70754   0.22032   0.17312   0.91277   0.75985   0.26105   2.18681   1.01038   0.33770   0.50708   0.08722   2.09289   0.00000   0.00000   0.00000   0.00000   1.03783   1.34953   0.35741   0.40706   0.51533   0.44410   0.34101   0.84537   1.20180   1.87516   1.70651   1.02509   0.71500   0.15706   3.58715  
102 17.6031   8588.417388  x:  0.38896   0.93644   1.02602   0.74494   0.81257   0.15560   0.85377   0.30384   0.10989   0.35650   0.19314   0.49357   2.61247   0.19588   0.90057   0.01265   0.01452   0.01294   0.08923   0.00000   0.00000   0.02299   0.01228   0.20920   0.14056   0.29264   0.28205   0.51456   0.56986   0.05708   3.57080   0.08096   0.11356   0.30445   0.18330   0.17300   0.67220   0.56130   0.35211   0.23518   0.02853   0.81788   0.22579   0.09632   0.08804   0.03727   0.05611   0.04128   0.06251   0.22160   0.43999   0.07785   0.04858   0.19606   0.64142   0.13282   0.21678   0.64041   0.06230   0.07277   0.56962   0.12025   0.03046   0.05130   0.09140   0.32106   0.29703   1.73235   0.00000   0.49187   0.38444   0.11960   0.20043   0.28486   0.70404   0.21435   0.17757   0.91002   0.76303   0.26273   2.21650   1.00651   0.32990   0.51079   0.08803   2.10663   0.00000   0.00000   0.00000   0.00000   1.04078   1.35226   0.35181   0.40677   0.51465   0.44131   0.34419   0.84494   1.18583   1.88002   1.70616   1.03935   0.71699   0.15700   3.58528  
103 18.0587   8588.245258  x:  0.38912   0.94092   1.02786   0.74328   0.81856   0.16534   0.86660   0.29832   0.10842   0.35702   0.19498   0.49111   2.63979   0.20168   0.89768   0.01253   0.01452   0.01283   0.08611   0.00000   0.00000   0.02285   0.01222   0.20466   0.13344   0.29551   0.27992   0.51611   0.56911   0.05823   3.61112   0.08835   0.10587   0.30870   0.18213   0.16985   0.66967   0.56107   0.34876   0.23386   0.03227   0.81005   0.22327   0.09894   0.09249   0.03705   0.05627   0.04031   0.06487   0.22230   0.44087   0.07740   0.04779   0.20324   0.64192   0.14146   0.21908   0.63512   0.06222   0.07141   0.56451   0.11066   0.03160   0.04952   0.08421   0.32253   0.29918   1.70927   0.00000   0.48442   0.37921   0.11927   0.19521   0.28558   0.69921   0.20976   0.18134   0.90501   0.76293   0.26016   2.25301   0.99933   0.32139   0.51428   0.09099   2.12296   0.00000   0.00000   0.00000   0.00000   1.04351   1.35298   0.34240   0.40693   0.51520   0.44126   0.34883   0.84483   1.16452   1.88496   1.70785   1.05565   0.72258   0.15669   3.58279  
104 22.2270   8588.043590  x:  0.38990   0.94538   1.02720   0.73615   0.82524   0.17839   0.88372   0.29280   0.10918   0.35588   0.19425   0.48713   2.67426   0.20746   0.89635   0.01261   0.01438   0.01282   0.09301   0.00000   0.00000   0.02290   0.01221   0.19573   0.12621   0.30308   0.26995   0.51036   0.56895   0.06188   3.66173   0.07476   0.11152   0.31681   0.17795   0.16578   0.66850   0.56280   0.34698   0.22988   0.03179   0.79782   0.21928   0.09440   0.09184   0.03706   0.05794   0.04240   0.06442   0.21347   0.44481   0.07744   0.04723   0.20270   0.64328   0.13984   0.22703   0.62800   0.06811   0.06584   0.56186   0.11449   0.03126   0.05112   0.08822   0.32436   0.29838   1.67907   0.00000   0.47781   0.37054   0.11869   0.19581   0.28525   0.69387   0.21516   0.18148   0.89625   0.75540   0.25006   2.29907   0.98760   0.31539   0.51739   0.09614   2.14235   0.00000   0.00000   0.00000   0.00000   1.04478   1.34995   0.32719   0.40771   0.51811   0.44460   0.35259   0.84589   1.13543   1.88971   1.71282   1.07387   0.73601   0.15588   3.57926  
105 16.1495   8587.969914  x:  0.39021   0.94655   1.02621   0.73217   0.82708   0.18132   0.88982   0.29091   0.10999   0.35494   0.19379   0.48589   2.68689   0.20800   0.89673   0.01271   0.01428   0.01279   0.08415   0.00000   0.00000   0.02304   0.01221   0.19310   0.12617   0.30649   0.26558   0.50643   0.56852   0.06581   3.68030   0.07139   0.11496   0.31972   0.17763   0.16689   0.66874   0.56373   0.34753   0.22762   0.03142   0.79379   0.21936   0.09528   0.09033   0.03697   0.05625   0.04223   0.06463   0.21202   0.44609   0.07814   0.04770   0.20013   0.64370   0.13607   0.22784   0.62564   0.06666   0.06817   0.56233   0.11759   0.03139   0.05016   0.08687   0.32463   0.29779   1.66842   0.00000   0.47776   0.36891   0.11818   0.19750   0.28497   0.69261   0.21784   0.18008   0.89292   0.75085   0.24513   2.31591   0.98325   0.31526   0.51810   0.09774   2.14895   0.00000   0.00000   0.00000   0.00000   1.04441   1.34811   0.32150   0.40803   0.51970   0.44580   0.35228   0.84681   1.12449   1.89111   1.71417   1.08046   0.74257   0.15526   3.57781  
106 19.2587   8587.888806  x:  0.39056   0.94694   1.02376   0.72506   0.82780   0.18027   0.89631   0.28870   0.11146   0.35320   0.19378   0.48506   2.70167   0.20515   0.89896   0.01248   0.01434   0.01275   0.08930   0.00000   0.00000   0.02291   0.01217   0.19230   0.13217   0.31118   0.26030   0.49883   0.56695   0.06763   3.70216   0.06920   0.11353   0.32227   0.17974   0.17179   0.67007   0.56483   0.35098   0.22462   0.03134   0.79088   0.22309   0.09854   0.09106   0.03677   0.05518   0.04103   0.06501   0.21492   0.44656   0.07694   0.04754   0.19639   0.64397   0.13119   0.22538   0.62413   0.06127   0.07109   0.56527   0.11595   0.03167   0.04987   0.08089   0.32412   0.29702   1.65738   0.00000   0.48252   0.37088   0.11696   0.20068   0.28423   0.69268   0.21924   0.17585   0.88930   0.74265   0.23749   2.33552   0.97857   0.31916   0.51772   0.09875   2.15557   0.00000   0.00000   0.00000   0.00000   1.04229   1.34488   0.31546   0.40837   0.52250   0.44673   0.34836   0.84905   1.11139   1.89216   1.71400   1.08908   0.75275   0.15490   3.57576  
107 11.5008   8587.780603  x:  0.39101   0.94642   1.01949   0.71338   0.82717   0.17438   0.90418   0.28547   0.11298   0.35123   0.19522   0.48435   2.72188   0.19813   0.90380   0.01247   0.01425   0.01270   0.08739   0.00000   0.00000   0.02285   0.01214   0.19397   0.14568   0.31746   0.25397   0.48662   0.56396   0.06760   3.73230   0.07211   0.11006   0.32415   0.18243   0.17482   0.67216   0.56531   0.35932   0.22366   0.03041   0.78990   0.22853   0.09480   0.09105   0.03705   0.05734   0.04309   0.06495   0.21946   0.44568   0.07738   0.04693   0.19706   0.64424   0.13397   0.22404   0.62514   0.06477   0.06937   0.57051   0.11066   0.03117   0.05108   0.08976   0.32337   0.29629   1.64474   0.00000   0.49212   0.37629   0.11546   0.20348   0.28241   0.69445   0.21620   0.16824   0.88557   0.73016   0.22548   2.36207   0.97309   0.32767   0.51483   0.09928   2.16332   0.00000   0.00000   0.00000   0.00000   1.03777   1.33983   0.30941   0.40882   0.52728   0.44809   0.34045   0.85355   1.09365   1.89310   1.71170   1.10316   0.76878   0.15499   3.57249  
108 13.7435   8587.710711  x:  0.39143   0.94527   1.01703   0.70575   0.82544   0.16887   0.90806   0.28296   0.11262   0.35176   0.19718   0.48406   2.73475   0.19317   0.90810   0.01237   0.01427   0.01267   0.08789   0.00000   0.00000   0.02290   0.01213   0.19652   0.15538   0.32046   0.25068   0.47986   0.56225   0.06399   3.75178   0.07462   0.11264   0.32407   0.18122   0.16814   0.67291   0.56385   0.36758   0.22599   0.02959   0.79294   0.22585   0.09736   0.09156   0.03700   0.05589   0.04309   0.06353   0.21749   0.44364   0.07846   0.04740   0.19984   0.64449   0.13910   0.22337   0.62777   0.06870   0.06766   0.57318   0.11904   0.03183   0.05029   0.08475   0.32465   0.29622   1.64063   0.00000   0.49672   0.37767   0.11703   0.20212   0.28113   0.69702   0.21114   0.16375   0.88592   0.72432   0.21705   2.37853   0.97107   0.33378   0.50955   0.09958   2.16692   0.00000   0.00000   0.00000   0.00000   1.03403   1.33679   0.31010   0.40924   0.53125   0.45086   0.33646   0.85814   1.08349   1.89355   1.70906   1.11563   0.78065   0.15494   3.56987  
109  8.8225   8587.627418  x:  0.39232   0.94278   1.01621   0.69902   0.82151   0.16422   0.91030   0.27916   0.11087   0.35411   0.19735   0.48413   2.74930   0.19072   0.91417   0.01209   0.01423   0.01257   0.08776   0.00000   0.00000   0.02275   0.01206   0.19957   0.16316   0.32167   0.24686   0.47600   0.56166   0.06504   3.77438   0.07462   0.11043   0.32311   0.17983   0.16313   0.67367   0.56124   0.37776   0.23072   0.03125   0.80210   0.21876   0.09392   0.09117   0.03715   0.05778   0.04307   0.07003   0.21146   0.44232   0.07628   0.04746   0.19776   0.64401   0.13302   0.22262   0.63106   0.06478   0.07024   0.57114   0.11565   0.03183   0.05001   0.08550   0.32916   0.29506   1.64457   0.00000   0.49496   0.37173   0.12347   0.19952   0.28148   0.70184   0.20973   0.16118   0.89225   0.72477   0.20672   2.39600   0.97185   0.33961   0.49813   0.10085   2.16849   0.00000   0.00000   0.00000   0.00000   1.02892   1.33399   0.32044   0.41013   0.53717   0.45760   0.33635   0.86671   1.07509   1.89421   1.70655   1.13676   0.79779   0.15463   3.56579  
110  5.6251   8587.550351  x:  0.39331   0.94022   1.01701   0.69495   0.81737   0.16252   0.91124   0.27555   0.11048   0.35513   0.19582   0.48484   2.76199   0.19098   0.91933   0.01171   0.01426   0.01251   0.08781   0.00000   0.00000   0.02291   0.01206   0.20079   0.16658   0.32143   0.24255   0.47460   0.56215   0.06719   3.79442   0.07291   0.11095   0.32248   0.18085   0.16703   0.67429   0.55994   0.38361   0.23224   0.03524   0.80956   0.21953   0.09809   0.09173   0.03717   0.05641   0.04149   0.06135   0.20961   0.44203   0.08058   0.04546   0.19816   0.64377   0.13233   0.22196   0.63343   0.06295   0.06905   0.56787   0.11294   0.03176   0.05142   0.08837   0.33271   0.29260   1.65231   0.00000   0.49109   0.36572   0.12610   0.19925   0.28229   0.70570   0.20957   0.15931   0.89965   0.72836   0.19761   2.41044   0.97406   0.34403   0.48830   0.10243   2.16869   0.00000   0.00000   0.00000   0.00000   1.02385   1.33124   0.33254   0.41112   0.54259   0.46267   0.33660   0.87566   1.06960   1.89510   1.70651   1.15831   0.81567   0.15482   3.56162  
111 10.5792   8587.415771  x:  0.39529   0.93563   1.02099   0.69151   0.80957   0.16363   0.91159   0.26962   0.11269   0.35474   0.19307   0.48721   2.78343   0.19470   0.92733   0.01162   0.01410   0.01242   0.08796   0.00000   0.00000   0.02279   0.01200   0.19977   0.16710   0.31954   0.23382   0.47530   0.56381   0.06976   3.82881   0.06864   0.11236   0.32235   0.18384   0.17815   0.67418   0.55929   0.38649   0.23033   0.03103   0.81854   0.22522   0.09611   0.09151   0.03703   0.05615   0.04055   0.06610   0.22055   0.44427   0.07779   0.04708   0.20125   0.64351   0.13994   0.22187   0.63583   0.06260   0.06581   0.56266   0.11989   0.03167   0.05101   0.08808   0.33695   0.28778   1.67136   0.00000   0.48470   0.35956   0.12345   0.20253   0.28348   0.70999   0.20753   0.15600   0.91324   0.73754   0.18279   2.43343   0.98020   0.35069   0.47593   0.10548   2.16749   0.00000   0.00000   0.00000   0.00000   1.01398   1.32517   0.35456   0.41311   0.55158   0.46745   0.33526   0.89265   1.06333   1.89737   1.71077   1.19700   0.85332   0.15458   3.55359  
112 13.1720   8587.164787  x:  0.39947   0.92860   1.03359   0.69413   0.79563   0.17190   0.91104   0.26226   0.11759   0.35388   0.19762   0.49117   2.82063   0.20457   0.93948   0.01159   0.01379   0.01222   0.08858   0.00000   0.00000   0.02287   0.01193   0.19341   0.16300   0.32005   0.22353   0.48290   0.56627   0.06893   3.88952   0.07376   0.10880   0.32474   0.17992   0.16851   0.66957   0.55981   0.37854   0.22218   0.02257   0.82250   0.23517   0.09712   0.09337   0.03783   0.05743   0.05134   0.06335   0.22433   0.44862   0.08014   0.04569   0.19292   0.64330   0.13495   0.22895   0.63525   0.07715   0.07462   0.56180   0.11626   0.03304   0.05069   0.08230   0.34336   0.29002   1.71450   0.00000   0.48709   0.36916   0.11719   0.21115   0.28239   0.71008   0.20573   0.15000   0.93355   0.75429   0.16253   2.46970   0.99715   0.36080   0.47421   0.11028   2.16312   0.00000   0.00000   0.00000   0.00000   0.99323   1.30957   0.38691   0.41728   0.56500   0.46598   0.32781   0.92467   1.05990   1.90408   1.72218   1.26281   0.94087   0.15389   3.53759  
113 12.4719   8586.815864  x:  0.40643   0.92300   1.05460   0.70664   0.77965   0.18307   0.91274   0.26091   0.11646   0.35683   0.20474   0.49257   2.86970   0.21467   0.95567   0.01110   0.01351   0.01196   0.08936   0.00000   0.00000   0.02297   0.01186   0.18947   0.16561   0.33502   0.22645   0.49836   0.56971   0.06942   3.96957   0.07586   0.11035   0.33271   0.18451   0.16856   0.66884   0.56722   0.36670   0.21222   0.02804   0.81849   0.23823   0.09908   0.09358   0.03806   0.05677   0.04353   0.06969   0.20943   0.45162   0.07988   0.04605   0.20282   0.64984   0.13935   0.23173   0.62507   0.06513   0.06850   0.57540   0.12097   0.03289   0.05218   0.08984   0.35367   0.30526   1.77694   0.00000   0.50427   0.38958   0.12226   0.20865   0.28039   0.70622   0.21545   0.14415   0.95213   0.76964   0.14836   2.51260   1.02739   0.36562   0.49373   0.11531   2.15733   0.00000   0.00000   0.00000   0.00000   0.96373   1.28457   0.41435   0.42424   0.57849   0.46584   0.32597   0.96705   1.06541   1.91806   1.72476   1.35926   1.06509   0.15281   3.51471  
114 18.4538   8586.461238  x:  0.41549   0.92390   1.07633   0.72583   0.76967   0.18664   0.92072   0.27290   0.11424   0.35907   0.19879   0.49214   2.91772   0.21608   0.97173   0.01149   0.01278   0.01177   0.09049   0.00000   0.00000   0.02312   0.01179   0.19458   0.17476   0.35128   0.23947   0.51504   0.57017   0.07764   4.04731   0.06788   0.11104   0.34039   0.19140   0.18424   0.67782   0.57608   0.36260   0.23446   0.03117   0.81052   0.22138   0.09796   0.09561   0.03889   0.05887   0.04963   0.06674   0.21840   0.45642   0.08251   0.04510   0.20775   0.65994   0.13598   0.24078   0.62564   0.07486   0.07439   0.59316   0.12153   0.03410   0.05243   0.08575   0.35628   0.30806   1.83687   0.00000   0.51482   0.38977   0.11545   0.19968   0.28879   0.70554   0.21123   0.13981   0.95816   0.77221   0.14742   2.54834   1.06183   0.34956   0.51972   0.12096   2.15496   0.00000   0.00000   0.00000   0.00000   0.93665   1.25919   0.42143   0.43330   0.58578   0.47439   0.33771   1.00553   1.08222   1.93900   1.71518   1.45589   1.20284   0.15183   3.49067  
115 19.1544   8586.176490  x:  0.42456   0.93234   1.09042   0.74366   0.77083   0.18438   0.93330   0.29374   0.12174   0.36653   0.20802   0.50078   2.95379   0.21024   0.98284   0.01133   0.01245   0.01157   0.09120   0.00000   0.00000   0.02322   0.01174   0.20287   0.17688   0.35630   0.24484   0.52082   0.56800   0.07842   4.10506   0.06965   0.11161   0.34263   0.18332   0.16912   0.68937   0.57819   0.36785   0.23699   0.03237   0.81022   0.23455   0.09955   0.09647   0.03913   0.05896   0.04824   0.06661   0.23113   0.45962   0.08299   0.04465   0.20312   0.66908   0.13835   0.22864   0.63721   0.06919   0.07027   0.59764   0.12406   0.03417   0.05379   0.09164   0.35237   0.30183   1.87732   0.00000   0.51329   0.37245   0.11371   0.20398   0.30404   0.71339   0.21732   0.14206   0.95373   0.76640   0.15388   2.56834   1.08820   0.32598   0.53790   0.13026   2.15977   0.00000   0.00000   0.00000   0.00000   0.92462   1.24709   0.41383   0.44237   0.58498   0.48171   0.34842   1.02931   1.10607   1.96317   1.70968   1.53293   1.31843   0.15021   3.47117  
116 16.4060   8585.892846  x:  0.43592   0.95131   1.09728   0.76022   0.78604   0.18152   0.95112   0.32240   0.11480   0.36559   0.20463   0.50670   2.98690   0.20156   0.99103   0.01125   0.01209   0.01134   0.09215   0.00000   0.00000   0.02322   0.01165   0.20906   0.16405   0.34710   0.24019   0.51412   0.56869   0.07657   4.15752   0.07527   0.10970   0.34351   0.19185   0.18254   0.70436   0.58296   0.38650   0.22692   0.02716   0.82521   0.24446   0.10083   0.09795   0.03972   0.05932   0.05092   0.07265   0.21139   0.45971   0.08377   0.04449   0.19846   0.67406   0.14344   0.22352   0.65951   0.07759   0.07298   0.58859   0.12593   0.03548   0.05344   0.08953   0.34959   0.30448   1.90628   0.00000   0.51220   0.36961   0.12334   0.20379   0.29929   0.72656   0.21311   0.15355   0.94397   0.75980   0.16222   2.57620   1.10932   0.31318   0.55443   0.14747   2.17665   0.00000   0.00000   0.00000   0.00000   0.93219   1.25560   0.39871   0.45373   0.57654   0.47896   0.34739   1.04172   1.14241   1.99765   1.72043   1.61765   1.43384   0.14853   3.45120  
117 12.1263   8585.609551  x:  0.44824   0.97809   1.09779   0.77250   0.81153   0.17927   0.96969   0.35037   0.10777   0.36721   0.20924   0.51531   3.01830   0.19698   0.99823   0.01063   0.01186   0.01112   0.09240   0.00000   0.00000   0.02326   0.01153   0.21308   0.14940   0.33660   0.23260   0.50243   0.57240   0.08556   4.20679   0.06609   0.11007   0.34455   0.19475   0.17438   0.70973   0.58450   0.40767   0.22799   0.03082   0.84708   0.24020   0.10104   0.09840   0.03991   0.05940   0.04923   0.06854   0.23019   0.46634   0.08552   0.04317   0.21012   0.67453   0.13650   0.24209   0.66727   0.06887   0.07213   0.58445   0.12740   0.03544   0.05460   0.09136   0.35238   0.30994   1.92574   0.00000   0.51773   0.38886   0.12600   0.20733   0.28826   0.73990   0.21100   0.16926   0.93900   0.75838   0.16855   2.57422   1.12496   0.31791   0.56825   0.16510   2.20497   0.00000   0.00000   0.00000   0.00000   0.95628   1.28588   0.38421   0.46605   0.56456   0.47578   0.34538   1.04422   1.18681   2.04016   1.73113   1.71768   1.54139   0.14772   3.43072  
118 14.7531   8585.339724  x:  0.45828   1.01115   1.09049   0.77406   0.84484   0.17252   0.98167   0.36441   0.11476   0.36936   0.21036   0.52424   3.04507   0.20266   1.00499   0.00969   0.01192   0.01088   0.09332   0.00000   0.00000   0.02328   0.01144   0.21297   0.15426   0.34257   0.22871   0.49785   0.57688   0.08239   4.24890   0.07424   0.10885   0.34910   0.19332   0.18189   0.69754   0.58247   0.40250   0.23737   0.03599   0.85823   0.23314   0.10238   0.09993   0.04036   0.05982   0.04774   0.07081   0.22084   0.46720   0.08568   0.04327   0.20198   0.67180   0.14585   0.24785   0.65053   0.06681   0.07209   0.60236   0.12932   0.03594   0.05504   0.09362   0.36000   0.30197   1.92877   0.00000   0.52117   0.39905   0.10876   0.22307   0.30082   0.74291   0.21338   0.17623   0.95068   0.76580   0.16747   2.55786   1.12898   0.32995   0.55997   0.16843   2.24839   0.00000   0.00000   0.00000   0.00000   0.99749   1.34462   0.37215   0.47609   0.55345   0.48387   0.35284   1.03159   1.23439   2.08891   1.72932   1.80866   1.65549   0.14674   3.41089  
119  9.6173   8585.098825  x:  0.46493   1.04240   1.08471   0.77199   0.87607   0.16482   0.98593   0.36512   0.11469   0.37241   0.21002   0.52168   3.06780   0.20842   1.01275   0.00938   0.01170   0.01072   0.09391   0.00000   0.00000   0.02333   0.01136   0.21017   0.16760   0.35643   0.23486   0.50666   0.58031   0.08852   4.28471   0.06765   0.10932   0.35638   0.19152   0.18349   0.68772   0.58300   0.39083   0.23317   0.03013   0.85703   0.24528   0.10267   0.10062   0.04070   0.06024   0.05234   0.07076   0.22937   0.46952   0.08727   0.04244   0.20537   0.67274   0.14239   0.23347   0.64296   0.07723   0.07300   0.61561   0.13045   0.03659   0.05550   0.09324   0.37405   0.30898   1.92608   0.00000   0.52590   0.39349   0.12466   0.20656   0.29960   0.73615   0.21196   0.16880   0.96990   0.77591   0.16312   2.53591   1.12591   0.34131   0.54468   0.15903   2.29621   0.00000   0.00000   0.00000   0.00000   1.04130   1.40702   0.35758   0.48274   0.54825   0.49028   0.35652   1.01292   1.27661   2.13544   1.72812   1.88579   1.76628   0.14509   3.39307  
120 14.0904   8584.991858  x:  0.46412   1.05482   1.08942   0.77230   0.88771   0.16607   0.98108   0.35424   0.11979   0.37586   0.22164   0.51698   3.07794   0.20786   1.01931   0.00916   0.01168   0.01063   0.09417   0.00000   0.00000   0.02332   0.01132   0.21049   0.17562   0.36182   0.23898   0.52361   0.57965   0.08971   4.30069   0.06751   0.10921   0.35888   0.19829   0.18302   0.69999   0.59031   0.39146   0.23439   0.02872   0.85018   0.24716   0.10308   0.10095   0.04082   0.06041   0.05252   0.07157   0.22519   0.47319   0.08735   0.04231   0.21198   0.68305   0.13860   0.24169   0.65550   0.07554   0.07394   0.60583   0.13122   0.03690   0.05561   0.09255   0.37210   0.31111   1.92526   0.00000   0.52878   0.38559   0.12012   0.20959   0.30375   0.73655   0.21299   0.14775   0.98480   0.78165   0.16001   2.52068   1.11748   0.34855   0.54425   0.14196   2.32551   0.00000   0.00000   0.00000   0.00000   1.06555   1.43525   0.34383   0.48193   0.55530   0.48844   0.35147   0.99910   1.29164   2.15709   1.73126   1.92806   1.81265   0.14495   3.38497  
121  6.3072   8584.952385  x:  0.46199   1.05781   1.09515   0.77337   0.89008   0.16859   0.97817   0.34796   0.12172   0.37041   0.21093   0.51284   3.08207   0.20737   1.02251   0.00899   0.01173   0.01060   0.09420   0.00000   0.00000   0.02329   0.01129   0.21178   0.17788   0.36413   0.23469   0.52875   0.57708   0.08917   4.30682   0.06863   0.10880   0.35650   0.19563   0.17916   0.70702   0.59176   0.39149   0.23273   0.03258   0.84865   0.24466   0.10306   0.10117   0.04082   0.06042   0.05075   0.07167   0.22670   0.47429   0.08773   0.04198   0.20808   0.68654   0.14100   0.24369   0.66118   0.07130   0.07254   0.60207   0.13182   0.03679   0.05583   0.09417   0.36993   0.31265   1.92654   0.00000   0.53036   0.38697   0.11945   0.20978   0.30267   0.73826   0.21076   0.14111   0.99111   0.78546   0.15999   2.51333   1.11145   0.34866   0.54549   0.13230   2.33961   0.00000   0.00000   0.00000   0.00000   1.07693   1.44333   0.33655   0.47980   0.56292   0.48997   0.35141   0.99234   1.29455   2.16480   1.73224   1.94243   1.83308   0.14432   3.38198  
122  5.0900   8584.924524  x:  0.45780   1.05727   1.10429   0.77454   0.88868   0.17199   0.97562   0.34259   0.12652   0.37318   0.21687   0.51196   3.08590   0.20671   1.02465   0.00896   0.01171   0.01061   0.09431   0.00000   0.00000   0.02331   0.01129   0.21417   0.17830   0.36371   0.22624   0.52864   0.57402   0.08999   4.31187   0.06746   0.10934   0.35246   0.19497   0.18236   0.71077   0.59141   0.39221   0.23262   0.03507   0.84957   0.24070   0.10308   0.10129   0.04089   0.06056   0.05064   0.07155   0.22862   0.47255   0.08793   0.04194   0.20500   0.68445   0.14327   0.24281   0.66397   0.07190   0.07226   0.60399   0.13188   0.03689   0.05595   0.09454   0.37047   0.31391   1.93006   0.00000   0.53016   0.39190   0.12460   0.21111   0.30019   0.74104   0.20951   0.14140   0.99427   0.79019   0.16288   2.50583   1.10358   0.34429   0.54705   0.12303   2.35480   0.00000   0.00000   0.00000   0.00000   1.08898   1.44494   0.32985   0.47561   0.57509   0.49326   0.35368   0.98521   1.29223   2.16955   1.73169   1.95355   1.85103   0.14425   3.37973  
123  2.9946   8584.897666  x:  0.45157   1.05402   1.11684   0.77473   0.88447   0.17424   0.97478   0.33970   0.12395   0.37394   0.21510   0.50943   3.09091   0.20671   1.02651   0.00886   0.01176   0.01062   0.09442   0.00000   0.00000   0.02331   0.01128   0.21761   0.17906   0.36224   0.22361   0.52724   0.57426   0.09027   4.31784   0.06720   0.10961   0.35246   0.19947   0.18041   0.70859   0.59077   0.39748   0.23392   0.03273   0.85200   0.24575   0.10339   0.10140   0.04098   0.06047   0.05032   0.07223   0.22692   0.47178   0.08822   0.04190   0.21097   0.68009   0.14052   0.24330   0.66236   0.07180   0.07272   0.60948   0.13185   0.03696   0.05604   0.09448   0.37540   0.31021   1.93637   0.00000   0.52778   0.39261   0.12421   0.21444   0.30142   0.74478   0.20800   0.14411   0.99440   0.79379   0.16974   2.49667   1.09413   0.34167   0.55123   0.11519   2.37488   0.00000   0.00000   0.00000   0.00000   1.10493   1.44305   0.32562   0.46938   0.59231   0.49462   0.35394   0.97653   1.28567   2.17330   1.73083   1.96570   1.87168   0.14398   3.37737  
124  2.9942   8584.877850  x:  0.44618   1.04986   1.12699   0.77224   0.87988   0.17292   0.97702   0.34228   0.12560   0.37331   0.21508   0.51458   3.09627   0.20682   1.02690   0.00878   0.01182   0.01064   0.09452   0.00000   0.00000   0.02332   0.01127   0.21839   0.17897   0.36014   0.22872   0.52595   0.57788   0.09040   4.32376   0.06780   0.10935   0.35614   0.19883   0.18150   0.70540   0.59094   0.40057   0.23250   0.03296   0.85524   0.24513   0.10345   0.10149   0.04100   0.06059   0.05078   0.07187   0.22768   0.47696   0.08813   0.04198   0.20689   0.68191   0.14300   0.24460   0.66001   0.07246   0.07281   0.60985   0.13210   0.03701   0.05594   0.09435   0.37906   0.31041   1.94361   0.00000   0.52911   0.38955   0.12410   0.21089   0.30180   0.74545   0.21027   0.14311   0.99117   0.79308   0.17786   2.48868   1.08743   0.34373   0.55504   0.11297   2.39455   0.00000   0.00000   0.00000   0.00000   1.11917   1.44023   0.32763   0.46399   0.60717   0.49316   0.35237   0.96937   1.27783   2.17548   1.73016   1.97963   1.88693   0.14405   3.37541  
125  2.5258   8584.866685  x:  0.44368   1.04707   1.13187   0.76814   0.87741   0.17017   0.98014   0.34658   0.12140   0.37429   0.21557   0.51605   3.10057   0.20648   1.02610   0.00873   0.01188   0.01067   0.09454   0.00000   0.00000   0.02330   0.01127   0.21651   0.17749   0.35988   0.22989   0.52461   0.57892   0.09083   4.32841   0.06749   0.10918   0.35732   0.19519   0.18283   0.70538   0.59125   0.39654   0.23273   0.03377   0.85591   0.24388   0.10351   0.10150   0.04099   0.06060   0.05058   0.07207   0.22779   0.47517   0.08823   0.04189   0.20904   0.68518   0.14134   0.24241   0.66044   0.07279   0.07233   0.60674   0.13243   0.03699   0.05598   0.09469   0.37563   0.31305   1.94916   0.00000   0.53197   0.39012   0.12221   0.21177   0.30443   0.74386   0.20957   0.14251   0.98882   0.79118   0.18303   2.48374   1.08464   0.34401   0.55291   0.11350   2.40841   0.00000   0.00000   0.00000   0.00000   1.12653   1.43826   0.33172   0.46149   0.61484   0.49348   0.35370   0.96565   1.27228   2.17649   1.73151   1.98891   1.89829   0.14389   3.37419  
126  1.9289   8584.860711  x:  0.44339   1.04589   1.13329   0.76378   0.87695   0.16881   0.98258   0.34995   0.12210   0.37414   0.21511   0.51756   3.10407   0.20556   1.02517   0.00864   0.01196   0.01069   0.09455   0.00000   0.00000   0.02329   0.01126   0.21497   0.17625   0.36119   0.23116   0.52519   0.57792   0.09092   4.33230   0.06745   0.10938   0.35678   0.19820   0.18135   0.70677   0.59228   0.39385   0.23577   0.03286   0.85441   0.24578   0.10357   0.10149   0.04099   0.06061   0.05047   0.07203   0.22748   0.47310   0.08814   0.04195   0.20817   0.68568   0.14210   0.24447   0.66193   0.07141   0.07244   0.60661   0.13242   0.03698   0.05600   0.09466   0.37274   0.31361   1.95260   0.00000   0.53165   0.39085   0.12286   0.21133   0.30225   0.74189   0.21047   0.14492   0.98836   0.79091   0.18519   2.48107   1.08433   0.34431   0.54991   0.11340   2.41763   0.00000   0.00000   0.00000   0.00000   1.12756   1.43677   0.33401   0.46120   0.61680   0.49344   0.35506   0.96439   1.26907   2.17700   1.73170   1.99628   1.90635   0.14382   3.37339  
127  1.2310   8584.852963  x:  0.44454   1.04548   1.13426   0.75691   0.87796   0.16892   0.98533   0.35321   0.12199   0.37428   0.21504   0.51698   3.11001   0.20399   1.02394   0.00861   0.01207   0.01074   0.09457   0.00000   0.00000   0.02328   0.01126   0.21410   0.17429   0.36283   0.23509   0.52776   0.57579   0.09103   4.33928   0.06743   0.10941   0.35428   0.19947   0.18095   0.70929   0.59260   0.39277   0.23184   0.03421   0.85308   0.24339   0.10359   0.10146   0.04102   0.06066   0.05046   0.07204   0.22787   0.47526   0.08822   0.04190   0.20876   0.68333   0.14168   0.24439   0.66424   0.07187   0.07225   0.60942   0.13244   0.03700   0.05594   0.09473   0.37040   0.31145   1.95666   0.00000   0.52881   0.39146   0.12362   0.21282   0.30244   0.74113   0.21013   0.14860   0.98879   0.79138   0.18647   2.47793   1.08554   0.34723   0.54821   0.11185   2.43106   0.00000   0.00000   0.00000   0.00000   1.12403   1.43430   0.33565   0.46236   0.61563   0.49172   0.35566   0.96413   1.26539   2.17779   1.73126   2.00913   1.91968   0.14377   3.37217  
128  1.2393   8584.841704  x:  0.44750   1.04685   1.13664   0.74933   0.88112   0.17104   0.98686   0.35319   0.12082   0.37449   0.21567   0.51487   3.11979   0.20255   1.02251   0.00849   0.01230   0.01082   0.09458   0.00000   0.00000   0.02324   0.01125   0.21462   0.17042   0.35878   0.23681   0.53098   0.57553   0.09154   4.35151   0.06686   0.10962   0.35303   0.19532   0.18286   0.70903   0.59092   0.39431   0.23550   0.03360   0.85331   0.24571   0.10379   0.10144   0.04105   0.06056   0.04967   0.07225   0.22704   0.47719   0.08832   0.04187   0.20787   0.68101   0.14291   0.24539   0.66228   0.07048   0.07219   0.61037   0.13241   0.03693   0.05599   0.09492   0.36957   0.31074   1.96049   0.00000   0.52878   0.39296   0.12602   0.21172   0.30473   0.74330   0.20901   0.14725   0.98930   0.79072   0.18611   2.47444   1.08828   0.34874   0.54879   0.10872   2.45070   0.00000   0.00000   0.00000   0.00000   1.11405   1.43081   0.33693   0.46531   0.60972   0.48995   0.35698   0.96574   1.26161   2.17928   1.73276   2.03025   1.94390   0.14357   3.37015  
129  1.5606   8584.826121  x:  0.45159   1.05026   1.14179   0.74359   0.88567   0.17232   0.98704   0.34912   0.12388   0.37373   0.21435   0.51687   3.13383   0.20205   1.02156   0.00843   0.01258   0.01097   0.09463   0.00000   0.00000   0.02319   0.01124   0.21780   0.17031   0.35242   0.23575   0.53075   0.57791   0.09237   4.36982   0.06654   0.10958   0.35588   0.20006   0.18159   0.70471   0.59153   0.39443   0.23370   0.03488   0.85655   0.24345   0.10385   0.10134   0.04107   0.06071   0.04933   0.07225   0.22730   0.47544   0.08828   0.04193   0.20967   0.68168   0.14164   0.24386   0.66002   0.07166   0.07158   0.60803   0.13269   0.03695   0.05590   0.09511   0.37018   0.31181   1.96299   0.00000   0.53114   0.39310   0.12500   0.21165   0.30446   0.74605   0.20993   0.14488   0.99001   0.79049   0.18529   2.47136   1.09250   0.34463   0.55001   0.10622   2.47641   0.00000   0.00000   0.00000   0.00000   1.09918   1.42708   0.34003   0.46940   0.59989   0.48993   0.36033   0.96953   1.25827   2.18174   1.73374   2.06188   1.98047   0.14324   3.36715  
130  2.8746   8584.813325  x:  0.45396   1.05393   1.14752   0.74448   0.88827   0.17014   0.98572   0.34276   0.11792   0.37627   0.21486   0.51814   3.14535   0.20233   1.02159   0.00836   0.01282   0.01110   0.09468   0.00000   0.00000   0.02315   0.01123   0.21954   0.17485   0.35329   0.23419   0.52621   0.57793   0.09342   4.38569   0.06562   0.10968   0.35639   0.20024   0.18195   0.70396   0.59225   0.39362   0.23066   0.03453   0.85846   0.24466   0.10402   0.10133   0.04113   0.06067   0.04976   0.07224   0.22800   0.47542   0.08838   0.04200   0.20701   0.68473   0.14326   0.24896   0.66091   0.07103   0.07166   0.60775   0.13294   0.03692   0.05585   0.09492   0.37327   0.31411   1.96203   0.00000   0.53154   0.39055   0.12427   0.21418   0.30352   0.74536   0.20919   0.14677   0.99102   0.79236   0.18518   2.47143   1.09598   0.34099   0.55357   0.10814   2.49450   0.00000   0.00000   0.00000   0.00000   1.08925   1.42572   0.34496   0.47177   0.59283   0.48977   0.36135   0.97400   1.25767   2.18423   1.73241   2.09080   2.01192   0.14321   3.36455  
131  2.7585   8584.803344  x:  0.45459   1.05719   1.15189   0.74933   0.88872   0.16723   0.98497   0.33754   0.11973   0.37549   0.21336   0.52503   3.15429   0.20323   1.02207   0.00822   0.01307   0.01120   0.09478   0.00000   0.00000   0.02312   0.01123   0.21725   0.17575   0.35600   0.23176   0.52332   0.57667   0.09344   4.39865   0.06610   0.10975   0.35550   0.19816   0.18306   0.70676   0.59192   0.39407   0.23257   0.03385   0.85868   0.24523   0.10422   0.10130   0.04119   0.06084   0.04971   0.07239   0.22702   0.47755   0.08852   0.04206   0.21056   0.68533   0.14168   0.24913   0.66344   0.07083   0.07184   0.61001   0.13300   0.03693   0.05582   0.09486   0.37511   0.31451   1.95896   0.00000   0.53146   0.38960   0.12560   0.21479   0.30443   0.74355   0.20850   0.14725   0.99142   0.79402   0.18450   2.47437   1.09779   0.34062   0.55745   0.11297   2.50503   0.00000   0.00000   0.00000   0.00000   1.08442   1.42584   0.34955   0.47240   0.58988   0.48966   0.36073   0.97862   1.25914   2.18671   1.73313   2.11523   2.03839   0.14338   3.36240  
132  2.4895   8584.793098  x:  0.45370   1.06070   1.15406   0.75734   0.88697   0.16508   0.98613   0.33416   0.11595   0.37711   0.21377   0.52716   3.16337   0.20518   1.02436   0.00813   0.01332   0.01132   0.09486   0.00000   0.00000   0.02310   0.01123   0.21419   0.17319   0.35788   0.23177   0.52566   0.57697   0.09437   4.41263   0.06535   0.10995   0.35682   0.20249   0.18129   0.70939   0.59274   0.39706   0.23420   0.03462   0.85885   0.24466   0.10429   0.10129   0.04122   0.06098   0.04968   0.07225   0.22783   0.47945   0.08854   0.04217   0.20814   0.68350   0.14337   0.24587   0.66468   0.07133   0.07143   0.61226   0.13311   0.03687   0.05584   0.09525   0.37354   0.31250   1.95420   0.00000   0.53281   0.39246   0.12639   0.21452   0.30670   0.74361   0.20879   0.14499   0.99132   0.79505   0.18336   2.48165   1.09857   0.34162   0.55763   0.11926   2.51020   0.00000   0.00000   0.00000   0.00000   1.08325   1.42693   0.35259   0.47151   0.59139   0.49199   0.36107   0.98464   1.26308   2.19013   1.73502   2.14186   2.06857   0.14345   3.36011  
133  2.0326   8584.777777  x:  0.45092   1.06536   1.15164   0.76877   0.88172   0.16353   0.99167   0.33447   0.11820   0.37738   0.21406   0.52747   3.17695   0.20686   1.03041   0.00802   0.01370   0.01153   0.09506   0.00000   0.00000   0.02307   0.01124   0.21527   0.17260   0.35825   0.23711   0.53139   0.57756   0.09517   4.43436   0.06526   0.11027   0.35707   0.20056   0.18326   0.70950   0.59363   0.39983   0.23082   0.03478   0.86006   0.24525   0.10466   0.10132   0.04132   0.06112   0.04969   0.07252   0.22834   0.47681   0.08859   0.04249   0.20960   0.68166   0.14324   0.25145   0.66197   0.07119   0.07147   0.61172   0.13356   0.03691   0.05578   0.09514   0.36875   0.31327   1.94754   0.00000   0.53395   0.39404   0.12831   0.21546   0.30659   0.74657   0.20935   0.14518   0.99172   0.79756   0.18344   2.49813   1.09945   0.34291   0.55299   0.12424   2.51023   0.00000   0.00000   0.00000   0.00000   1.08449   1.42926   0.35174   0.46873   0.59866   0.49532   0.36052   0.99397   1.27097   2.19644   1.73483   2.18115   2.11955   0.14339   3.35663  
134  2.4851   8584.764098  x:  0.44844   1.06834   1.14424   0.77543   0.87635   0.16391   0.99766   0.33743   0.11965   0.37727   0.21480   0.52401   3.18910   0.20343   1.03491   0.00786   0.01408   0.01170   0.09519   0.00000   0.00000   0.02303   0.01125   0.21546   0.17209   0.35504   0.23684   0.53177   0.57736   0.09591   4.45480   0.06474   0.11074   0.35713   0.20242   0.18307   0.70662   0.59492   0.39273   0.23352   0.03477   0.86362   0.24540   0.10492   0.10129   0.04142   0.06124   0.04924   0.07253   0.22790   0.48200   0.08879   0.04257   0.21027   0.68643   0.14345   0.25073   0.66292   0.07099   0.07138   0.61251   0.13363   0.03685   0.05579   0.09537   0.36852   0.31635   1.94555   0.00000   0.53325   0.39228   0.12931   0.21703   0.30660   0.74973   0.20868   0.14759   0.99340   0.80064   0.18538   2.51671   1.10072   0.34793   0.55461   0.12150   2.50440   0.00000   0.00000   0.00000   0.00000   1.08765   1.43345   0.34784   0.46625   0.60662   0.49656   0.36031   1.00046   1.27798   2.20315   1.73521   2.22074   2.16472   0.14347   3.35347  
135  2.7462   8584.755839  x:  0.44786   1.06869   1.13692   0.77570   0.87405   0.16468   1.00016   0.33934   0.11967   0.37712   0.21473   0.52414   3.19615   0.20042   1.03508   0.00779   0.01432   0.01181   0.09521   0.00000   0.00000   0.02299   0.01125   0.21214   0.17002   0.35495   0.23904   0.53056   0.57813   0.09647   4.46802   0.06459   0.11065   0.35763   0.20185   0.18345   0.70772   0.59446   0.39208   0.23288   0.03471   0.86543   0.24560   0.10495   0.10123   0.04146   0.06135   0.04935   0.07249   0.22814   0.48060   0.08872   0.04268   0.21011   0.68756   0.14347   0.25161   0.66610   0.07057   0.07122   0.61454   0.13367   0.03681   0.05575   0.09541   0.37575   0.31556   1.94947   0.00000   0.53472   0.39374   0.12780   0.21694   0.30738   0.74896   0.20933   0.14602   0.99459   0.80076   0.18557   2.52979   1.10116   0.34257   0.55533   0.11576   2.49648   0.00000   0.00000   0.00000   0.00000   1.09293   1.43867   0.34638   0.46567   0.60975   0.49600   0.36149   1.00102   1.28037   2.20785   1.73727   2.24781   2.19204   0.14349   3.35159  
136  1.8434   8584.748740  x:  0.44877   1.06734   1.13105   0.77381   0.87419   0.16441   1.00081   0.34033   0.11812   0.37681   0.21482   0.52667   3.20157   0.20266   1.03319   0.00781   0.01450   0.01190   0.09521   0.00000   0.00000   0.02296   0.01125   0.21357   0.17155   0.35501   0.23565   0.52975   0.57854   0.09712   4.48022   0.06392   0.11077   0.35774   0.20308   0.18301   0.70906   0.59374   0.39363   0.23212   0.03512   0.86375   0.24499   0.10499   0.10116   0.04151   0.06139   0.04930   0.07250   0.22835   0.47933   0.08872   0.04274   0.20989   0.68331   0.14390   0.25246   0.66443   0.07073   0.07112   0.61267   0.13371   0.03679   0.05574   0.09537   0.37399   0.31495   1.95809   0.00000   0.53422   0.39213   0.12939   0.21660   0.30886   0.74589   0.20900   0.14394   0.99528   0.79906   0.18493   2.54215   1.10258   0.34094   0.56108   0.11105   2.48559   0.00000   0.00000   0.00000   0.00000   1.10254   1.44452   0.34659   0.46658   0.60864   0.49398   0.36228   0.99710   1.27931   2.21221   1.73621   2.27202   2.21858   0.14329   3.35004  
137  1.4038   8584.745319  x:  0.45022   1.06550   1.13148   0.77368   0.87614   0.16312   0.99932   0.33966   0.11843   0.37749   0.21442   0.52681   3.20341   0.20254   1.03145   0.00782   0.01461   0.01194   0.09522   0.00000   0.00000   0.02294   0.01126   0.21515   0.17161   0.35666   0.23530   0.53026   0.57721   0.09729   4.48647   0.06393   0.11073   0.35743   0.20286   0.18320   0.70798   0.59409   0.39593   0.23177   0.03438   0.86250   0.24584   0.10497   0.10113   0.04155   0.06148   0.04958   0.07249   0.22769   0.48285   0.08870   0.04276   0.21035   0.68496   0.14358   0.25194   0.66294   0.07141   0.07137   0.61292   0.13369   0.03679   0.05570   0.09510   0.37226   0.31623   1.96388   0.00000   0.53396   0.39325   0.12888   0.21711   0.30770   0.74683   0.20931   0.14344   0.99537   0.79896   0.18344   2.54792   1.10400   0.33945   0.55988   0.11143   2.47878   0.00000   0.00000   0.00000   0.00000   1.10921   1.44619   0.34448   0.46803   0.60582   0.49501   0.36399   0.99275   1.27648   2.21404   1.73634   2.28641   2.23165   0.14339   3.34933  
138  1.0150   8584.742767  x:  0.45195   1.06346   1.13464   0.77431   0.87916   0.16200   0.99737   0.33897   0.11928   0.37688   0.21483   0.52559   3.20403   0.20150   1.03001   0.00777   0.01473   0.01197   0.09522   0.00000   0.00000   0.02292   0.01126   0.21510   0.17026   0.35829   0.23552   0.53042   0.57608   0.09757   4.49124   0.06363   0.11079   0.35814   0.20310   0.18324   0.70687   0.59426   0.39556   0.23199   0.03490   0.86267   0.24514   0.10493   0.10112   0.04157   0.06154   0.04955   0.07247   0.22820   0.48035   0.08871   0.04277   0.20999   0.68666   0.14363   0.25202   0.66260   0.07123   0.07119   0.61347   0.13371   0.03677   0.05573   0.09526   0.37269   0.31576   1.96798   0.00000   0.53361   0.39232   0.12938   0.21671   0.30857   0.74847   0.20893   0.14341   0.99494   0.79963   0.18175   2.55166   1.10565   0.34130   0.55867   0.11332   2.47295   0.00000   0.00000   0.00000   0.00000   1.11456   1.44644   0.34123   0.46976   0.60301   0.49436   0.36228   0.98853   1.27312   2.21511   1.73675   2.29733   2.24363   0.14333   3.34886  
139  0.9894   8584.741532  x:  0.45312   1.06206   1.13799   0.77440   0.88190   0.16206   0.99674   0.33991   0.12015   0.37712   0.21470   0.52437   3.20352   0.20209   1.03017   0.00771   0.01480   0.01198   0.09522   0.00000   0.00000   0.02291   0.01127   0.21494   0.17106   0.35725   0.23622   0.53023   0.57672   0.09760   4.49361   0.06363   0.11083   0.35885   0.20291   0.18321   0.70783   0.59385   0.39361   0.23185   0.03462   0.86368   0.24551   0.10496   0.10111   0.04159   0.06153   0.04952   0.07246   0.22803   0.48055   0.08869   0.04282   0.21014   0.68487   0.14370   0.25252   0.66413   0.07099   0.07126   0.61318   0.13368   0.03677   0.05573   0.09520   0.37357   0.31507   1.96857   0.00000   0.53466   0.39243   0.12961   0.21681   0.30853   0.74787   0.20883   0.14270   0.99419   0.80006   0.18127   2.55261   1.10684   0.34271   0.55799   0.11422   2.46969   0.00000   0.00000   0.00000   0.00000   1.11648   1.44652   0.33968   0.47093   0.60232   0.49600   0.36278   0.98654   1.27109   2.21530   1.73602   2.30441   2.25039   0.14336   3.34868  
140  0.5225   8584.740550  x:  0.45390   1.06066   1.14120   0.77320   0.88475   0.16173   0.99647   0.34168   0.12025   0.37668   0.21509   0.52389   3.20214   0.20251   1.03108   0.00769   0.01485   0.01199   0.09523   0.00000   0.00000   0.02290   0.01128   0.21470   0.17208   0.35675   0.23660   0.53049   0.57749   0.09780   4.49540   0.06337   0.11093   0.35831   0.20320   0.18308   0.70824   0.59380   0.39336   0.23262   0.03506   0.86418   0.24508   0.10496   0.10112   0.04159   0.06153   0.04909   0.07244   0.22797   0.48176   0.08870   0.04284   0.21017   0.68417   0.14390   0.25231   0.66413   0.07061   0.07112   0.61287   0.13370   0.03675   0.05576   0.09536   0.37414   0.31568   1.96726   0.00000   0.53437   0.39254   0.12948   0.21729   0.30850   0.74680   0.20859   0.14277   0.99389   0.80058   0.18092   2.55224   1.10742   0.34156   0.55702   0.11410   2.46688   0.00000   0.00000   0.00000   0.00000   1.11681   1.44713   0.33957   0.47171   0.60295   0.49556   0.36120   0.98561   1.26960   2.21509   1.73681   2.31038   2.25846   0.14327   3.34864  
141  0.4322   8584.738536  x:  0.45484   1.05793   1.14722   0.76896   0.89066   0.16130   0.99560   0.34552   0.12004   0.37706   0.21496   0.52444   3.19819   0.20164   1.03326   0.00770   0.01495   0.01201   0.09523   0.00000   0.00000   0.02289   0.01130   0.21401   0.17159   0.35600   0.23632   0.53164   0.57810   0.09806   4.49901   0.06323   0.11090   0.35675   0.20321   0.18314   0.70806   0.59464   0.39467   0.23215   0.03491   0.86377   0.24534   0.10490   0.10114   0.04164   0.06162   0.04927   0.07244   0.22819   0.48052   0.08862   0.04293   0.21010   0.68588   0.14380   0.25211   0.66371   0.07090   0.07122   0.61366   0.13364   0.03674   0.05579   0.09531   0.37407   0.31654   1.96292   0.00000   0.53320   0.39291   0.12908   0.21706   0.30865   0.74655   0.20890   0.14254   0.99406   0.80167   0.18044   2.55005   1.10800   0.34196   0.55921   0.11326   2.46149   0.00000   0.00000   0.00000   0.00000   1.11626   1.44909   0.34109   0.47265   0.60574   0.49683   0.36192   0.98491   1.26749   2.21440   1.73660   2.32652   2.27543   0.14329   3.34863  
142  0.6764   8584.736687  x:  0.45396   1.05659   1.15043   0.76443   0.89407   0.16226   0.99417   0.34696   0.11951   0.37711   0.21476   0.52543   3.19390   0.20087   1.03380   0.00771   0.01505   0.01203   0.09521   0.00000   0.00000   0.02287   0.01133   0.21556   0.17030   0.35750   0.23539   0.53165   0.57636   0.09826   4.50209   0.06294   0.11102   0.35913   0.20316   0.18321   0.70752   0.59392   0.39370   0.23184   0.03460   0.86300   0.24544   0.10484   0.10112   0.04171   0.06167   0.04937   0.07236   0.22798   0.48126   0.08858   0.04298   0.21035   0.68579   0.14370   0.25258   0.66394   0.07098   0.07144   0.61311   0.13354   0.03674   0.05581   0.09511   0.37336   0.31484   1.95959   0.00000   0.53504   0.39305   0.12997   0.21635   0.30925   0.74871   0.20884   0.14294   0.99524   0.80187   0.18128   2.54721   1.10814   0.34060   0.55909   0.11382   2.45809   0.00000   0.00000   0.00000   0.00000   1.11556   1.44973   0.34206   0.47177   0.60806   0.49518   0.36193   0.98543   1.26727   2.21388   1.73537   2.34420   2.29210   0.14331   3.34871  
143  0.6738   8584.734138  x:  0.45107   1.05651   1.15225   0.75948   0.89538   0.16235   0.99234   0.34675   0.11973   0.37665   0.21481   0.52520   3.18758   0.20196   1.03165   0.00766   0.01524   0.01203   0.09515   0.00000   0.00000   0.02283   0.01136   0.21723   0.16998   0.35927   0.23648   0.53112   0.57413   0.09857   4.50565   0.06244   0.11110   0.36114   0.20281   0.18319   0.70714   0.59272   0.39374   0.23246   0.03475   0.86276   0.24510   0.10467   0.10111   0.04179   0.06175   0.04928   0.07226   0.22809   0.48018   0.08854   0.04300   0.20991   0.68404   0.14392   0.25150   0.66349   0.07093   0.07145   0.61232   0.13341   0.03671   0.05588   0.09511   0.37420   0.31609   1.95709   0.00000   0.53417   0.39198   0.12970   0.21820   0.30728   0.74861   0.20780   0.14200   0.99639   0.80028   0.18280   2.54276   1.10754   0.34154   0.55923   0.11546   2.45554   0.00000   0.00000   0.00000   0.00000   1.11419   1.44818   0.34079   0.46888   0.60973   0.49385   0.36403   0.98677   1.26829   2.21319   1.73767   2.37112   2.31664   0.14331   3.34894  
144  0.9138   8584.729990  x:  0.44646   1.05867   1.15324   0.75532   0.89420   0.16116   0.99059   0.34567   0.12092   0.37662   0.21437   0.52216   3.17754   0.20344   1.02617   0.00759   0.01555   0.01204   0.09501   0.00000   0.00000   0.02275   0.01141   0.21629   0.17038   0.35761   0.23448   0.52989   0.57459   0.09928   4.51016   0.06163   0.11095   0.35924   0.20265   0.18268   0.70659   0.59337   0.39404   0.23169   0.03442   0.86221   0.24495   0.10442   0.10102   0.04190   0.06180   0.04920   0.07207   0.22759   0.47949   0.08827   0.04306   0.20980   0.68381   0.14359   0.25138   0.66254   0.07085   0.07159   0.61233   0.13307   0.03666   0.05593   0.09489   0.37415   0.31650   1.95555   0.00000   0.53198   0.39224   0.12873   0.21635   0.30835   0.74539   0.20801   0.14061   0.99615   0.79812   0.18331   2.53540   1.10438   0.34165   0.55635   0.11788   2.45385   0.00000   0.00000   0.00000   0.00000   1.11192   1.44433   0.33808   0.46427   0.61052   0.49061   0.36396   0.98867   1.27031   2.21193   1.73464   2.41758   2.35777   0.14317   3.34942  
145  1.5318   8584.727262  x:  0.44515   1.06104   1.15193   0.75600   0.89117   0.16185   0.99051   0.34493   0.12067   0.37464   0.21509   0.52170   3.17136   0.20179   1.02511   0.00754   0.01575   0.01204   0.09493   0.00000   0.00000   0.02272   0.01145   0.21587   0.17306   0.35728   0.23451   0.52984   0.57579   0.09969   4.51109   0.06111   0.11097   0.35790   0.20281   0.18258   0.70584   0.59212   0.39422   0.23133   0.03434   0.86004   0.24477   0.10423   0.10100   0.04199   0.06188   0.04923   0.07196   0.22746   0.47932   0.08817   0.04309   0.20970   0.68425   0.14353   0.25133   0.66190   0.07091   0.07176   0.61046   0.13291   0.03664   0.05597   0.09468   0.37384   0.31447   1.95531   0.00000   0.53300   0.39241   0.12919   0.21512   0.30978   0.74402   0.20810   0.14317   0.99400   0.79868   0.18235   2.53082   1.10073   0.34249   0.55562   0.11750   2.45408   0.00000   0.00000   0.00000   0.00000   1.11026   1.44243   0.33797   0.46295   0.60913   0.49193   0.36418   0.98810   1.26959   2.21007   1.73703   2.44910   2.38671   0.14318   3.34982  
146  1.3874   8584.722956  x:  0.44611   1.06533   1.14753   0.76067   0.88482   0.16426   0.99189   0.34437   0.12030   0.37742   0.21337   0.52281   3.16270   0.19984   1.02771   0.00744   0.01605   0.01205   0.09484   0.00000   0.00000   0.02265   0.01152   0.21438   0.17317   0.35649   0.23571   0.53006   0.57546   0.10027   4.50986   0.06026   0.11105   0.35886   0.20245   0.18253   0.70499   0.59048   0.39350   0.23205   0.03473   0.85734   0.24414   0.10392   0.10098   0.04215   0.06204   0.04890   0.07187   0.22736   0.47855   0.08811   0.04311   0.20948   0.68356   0.14355   0.25012   0.66148   0.07055   0.07180   0.60982   0.13265   0.03659   0.05607   0.09469   0.37337   0.31469   1.95547   0.00000   0.53285   0.39129   0.12952   0.21709   0.30749   0.74425   0.20662   0.14330   0.98908   0.79912   0.18018   2.52422   1.09390   0.34293   0.55459   0.11521   2.45604   0.00000   0.00000   0.00000   0.00000   1.10780   1.44057   0.34039   0.46392   0.60579   0.49323   0.36060   0.98519   1.26621   2.20605   1.73551   2.49946   2.43486   0.14312   3.35053  
147  1.9280   8584.720276  x:  0.44851   1.06686   1.14286   0.76416   0.88050   0.16401   0.99285   0.34391   0.11915   0.37397   0.21498   0.52317   3.15847   0.20174   1.03142   0.00739   0.01622   0.01205   0.09480   0.00000   0.00000   0.02262   0.01156   0.21447   0.17252   0.35668   0.23550   0.52969   0.57312   0.10071   4.50695   0.05981   0.11113   0.36027   0.20201   0.18240   0.70521   0.59199   0.39292   0.23191   0.03442   0.85818   0.24433   0.10383   0.10097   0.04224   0.06208   0.04885   0.07175   0.22721   0.47843   0.08795   0.04321   0.20951   0.68264   0.14349   0.25019   0.66213   0.07042   0.07191   0.61097   0.13250   0.03657   0.05613   0.09460   0.37314   0.31609   1.95486   0.00000   0.53131   0.39144   0.12853   0.21605   0.30783   0.74539   0.20710   0.14227   0.98777   0.79945   0.18136   2.52088   1.09132   0.34286   0.55388   0.11378   2.45816   0.00000   0.00000   0.00000   0.00000   1.10631   1.43926   0.34156   0.46632   0.60400   0.49455   0.35978   0.98245   1.26292   2.20278   1.73472   2.53147   2.46622   0.14310   3.35102  
148  1.8172   8584.718520  x:  0.45099   1.06598   1.13847   0.76634   0.87779   0.16303   0.99347   0.34362   0.12030   0.37634   0.21407   0.52230   3.15709   0.20336   1.03385   0.00736   0.01634   0.01205   0.09481   0.00000   0.00000   0.02260   0.01159   0.21433   0.17259   0.35783   0.23456   0.52976   0.57219   0.10097   4.50294   0.05964   0.11119   0.36084   0.20205   0.18241   0.70554   0.59239   0.39363   0.23181   0.03419   0.85956   0.24451   0.10383   0.10100   0.04230   0.06212   0.04890   0.07166   0.22729   0.47843   0.08786   0.04329   0.20954   0.68298   0.14354   0.25033   0.66206   0.07056   0.07202   0.61011   0.13248   0.03657   0.05618   0.09453   0.37361   0.31591   1.95363   0.00000   0.53142   0.39220   0.12824   0.21500   0.30907   0.74486   0.20761   0.14241   0.98954   0.79996   0.18396   2.51949   1.09146   0.34315   0.55433   0.11395   2.46022   0.00000   0.00000   0.00000   0.00000   1.10555   1.43804   0.34122   0.46879   0.60348   0.49429   0.35953   0.98039   1.26032   2.20012   1.73583   2.55285   2.48854   0.14315   3.35137  
149  1.3015   8584.717096  x:  0.45310   1.06322   1.13490   0.76842   0.87645   0.16377   0.99352   0.34342   0.12051   0.37505   0.21477   0.52146   3.15787   0.20259   1.03418   0.00736   0.01642   0.01206   0.09481   0.00000   0.00000   0.02259   0.01161   0.21360   0.17226   0.35796   0.23390   0.53033   0.57353   0.10112   4.49752   0.05950   0.11120   0.36068   0.20225   0.18248   0.70566   0.59124   0.39479   0.23189   0.03426   0.85978   0.24453   0.10378   0.10101   0.04238   0.06218   0.04882   0.07169   0.22734   0.47854   0.08790   0.04329   0.20957   0.68394   0.14353   0.24999   0.66177   0.07064   0.07204   0.60988   0.13246   0.03658   0.05623   0.09455   0.37399   0.31524   1.95241   0.00000   0.53240   0.39181   0.12877   0.21640   0.30801   0.74365   0.20696   0.14186   0.99269   0.79981   0.18542   2.51921   1.09273   0.34286   0.55478   0.11591   2.46255   0.00000   0.00000   0.00000   0.00000   1.10578   1.43743   0.34112   0.47090   0.60386   0.49404   0.36007   0.97925   1.25893   2.19790   1.73422   2.57119   2.50805   0.14313   3.35170  
150  0.9638   8584.715274  x:  0.45413   1.05656   1.13215   0.77148   0.87641   0.16526   0.99363   0.34406   0.12001   0.37556   0.21438   0.52225   3.16202   0.20197   1.03207   0.00733   0.01654   0.01206   0.09479   0.00000   0.00000   0.02258   0.01164   0.21534   0.17351   0.35654   0.23416   0.52949   0.57455   0.10140   4.48730   0.05926   0.11119   0.35946   0.20228   0.18231   0.70552   0.59159   0.39378   0.23173   0.03444   0.85797   0.24428   0.10374   0.10102   0.04246   0.06221   0.04876   0.07167   0.22733   0.47814   0.08784   0.04330   0.20947   0.68312   0.14360   0.25028   0.66265   0.07034   0.07206   0.61161   0.13233   0.03657   0.05627   0.09456   0.37384   0.31595   1.95115   0.00000   0.53214   0.39136   0.12859   0.21578   0.30825   0.74540   0.20709   0.14082   0.99516   0.79880   0.18320   2.52023   1.09459   0.34211   0.55496   0.11759   2.46584   0.00000   0.00000   0.00000   0.00000   1.10620   1.43807   0.34095   0.47194   0.60474   0.49356   0.35988   0.97912   1.25915   2.19534   1.73561   2.59767   2.53437   0.14310   3.35219  
151  0.7681   8584.713342  x:  0.45362   1.04902   1.13079   0.77394   0.87744   0.16380   0.99318   0.34464   0.11930   0.37543   0.21455   0.52318   3.16796   0.20210   1.02957   0.00731   0.01665   0.01206   0.09480   0.00000   0.00000   0.02256   0.01167   0.21570   0.17302   0.35716   0.23448   0.52911   0.57365   0.10165   4.47493   0.05916   0.11116   0.36050   0.20207   0.18238   0.70563   0.59209   0.39359   0.23199   0.03443   0.85764   0.24432   0.10373   0.10102   0.04254   0.06224   0.04866   0.07165   0.22724   0.47853   0.08777   0.04331   0.20951   0.68276   0.14356   0.24990   0.66229   0.07043   0.07199   0.60900   0.13244   0.03659   0.05631   0.09455   0.37513   0.31553   1.95056   0.00000   0.53111   0.39250   0.12815   0.21561   0.30808   0.74568   0.20729   0.14149   0.99434   0.79848   0.17926   2.52214   1.09638   0.34251   0.55526   0.11585   2.46883   0.00000   0.00000   0.00000   0.00000   1.10532   1.43917   0.33970   0.47142   0.60531   0.49418   0.35978   0.97976   1.26077   2.19308   1.73419   2.62637   2.56430   0.14304   3.35274  
152  1.2433   8584.711871  x:  0.45195   1.04475   1.13065   0.77428   0.87934   0.16468   0.99242   0.34437   0.11957   0.37531   0.21452   0.52262   3.17325   0.20326   1.02996   0.00727   0.01673   0.01205   0.09478   0.00000   0.00000   0.02254   0.01168   0.21536   0.17320   0.35746   0.23364   0.52948   0.57250   0.10172   4.46481   0.05913   0.11111   0.36206   0.20193   0.18235   0.70602   0.59145   0.39466   0.23176   0.03422   0.85943   0.24444   0.10372   0.10102   0.04263   0.06226   0.04881   0.07164   0.22728   0.47817   0.08781   0.04325   0.20946   0.68402   0.14348   0.24990   0.66186   0.07053   0.07207   0.61062   0.13234   0.03660   0.05635   0.09450   0.37359   0.31525   1.95094   0.00000   0.53204   0.39148   0.12852   0.21596   0.30804   0.74389   0.20695   0.14189   0.99099   0.79898   0.17846   2.52429   1.09826   0.34251   0.55449   0.11394   2.47024   0.00000   0.00000   0.00000   0.00000   1.10479   1.44004   0.33966   0.46976   0.60486   0.49440   0.35913   0.98033   1.26263   2.19181   1.73480   2.65099   2.58725   0.14313   3.35320  
153  1.0631   8584.710815  x:  0.45036   1.04514   1.13110   0.77243   0.88146   0.16565   0.99154   0.34313   0.12026   0.37525   0.21462   0.52143   3.17711   0.20222   1.03262   0.00722   0.01678   0.01205   0.09478   0.00000   0.00000   0.02254   0.01169   0.21401   0.17328   0.35839   0.23379   0.52844   0.57223   0.10182   4.45744   0.05913   0.11110   0.36078   0.20221   0.18238   0.70503   0.59136   0.39506   0.23186   0.03425   0.85877   0.24443   0.10373   0.10102   0.04268   0.06227   0.04882   0.07166   0.22726   0.47827   0.08777   0.04323   0.20939   0.68280   0.14354   0.24976   0.66218   0.07052   0.07202   0.60968   0.13240   0.03662   0.05636   0.09451   0.37352   0.31602   1.95182   0.00000   0.53196   0.39137   0.12776   0.21547   0.30833   0.74431   0.20737   0.14133   0.98879   0.79950   0.17999   2.52614   1.09887   0.34266   0.55443   0.11450   2.46985   0.00000   0.00000   0.00000   0.00000   1.10520   1.43960   0.34082   0.46816   0.60402   0.49445   0.35919   0.98047   1.26390   2.19132   1.73444   2.66960   2.60629   0.14310   3.35361  
154  0.6509   8584.709391  x:  0.44893   1.04983   1.13284   0.76876   0.88385   0.16336   0.99161   0.34198   0.12006   0.37539   0.21464   0.52179   3.18163   0.20273   1.03529   0.00719   0.01681   0.01204   0.09481   0.00000   0.00000   0.02253   0.01170   0.21390   0.17319   0.35692   0.23433   0.52799   0.57457   0.10188   4.44811   0.05936   0.11090   0.36211   0.20165   0.18240   0.70630   0.59203   0.39445   0.23205   0.03454   0.85730   0.24429   0.10377   0.10104   0.04274   0.06229   0.04873   0.07173   0.22726   0.47836   0.08781   0.04319   0.20939   0.68356   0.14347   0.24973   0.66238   0.07037   0.07188   0.61042   0.13250   0.03665   0.05637   0.09462   0.37353   0.31510   1.95320   0.00000   0.53128   0.39204   0.12837   0.21590   0.30765   0.74539   0.20705   0.14186   0.98948   0.80028   0.18085   2.52827   1.09675   0.34264   0.55462   0.11519   2.46710   0.00000   0.00000   0.00000   0.00000   1.10541   1.43726   0.34125   0.46673   0.60318   0.49367   0.36000   0.97993   1.26483   2.19105   1.73481   2.69682   2.63461   0.14312   3.35425  
155  0.7255   8584.708089  x:  0.44883   1.05589   1.13578   0.76645   0.88480   0.16420   0.99279   0.34197   0.11917   0.37573   0.21459   0.52348   3.18466   0.20320   1.03414   0.00717   0.01685   0.01204   0.09485   0.00000   0.00000   0.02254   0.01171   0.21386   0.17290   0.35615   0.23547   0.52813   0.57258   0.10201   4.44093   0.05935   0.11100   0.36106   0.20228   0.18248   0.70634   0.59181   0.39446   0.23209   0.03450   0.85932   0.24452   0.10389   0.10106   0.04282   0.06226   0.04870   0.07180   0.22731   0.47870   0.08784   0.04314   0.20947   0.68423   0.14350   0.24996   0.66266   0.07041   0.07180   0.61063   0.13260   0.03669   0.05640   0.09469   0.37342   0.31541   1.95397   0.00000   0.53290   0.39158   0.12794   0.21569   0.30805   0.74486   0.20748   0.14245   0.99174   0.79946   0.18044   2.52923   1.09407   0.34316   0.55471   0.11549   2.46338   0.00000   0.00000   0.00000   0.00000   1.10523   1.43552   0.34157   0.46663   0.60335   0.49337   0.36083   0.97904   1.26504   2.19113   1.73458   2.72266   2.66302   0.14311   3.35495  
156  0.9199   8584.707095  x:  0.44956   1.06012   1.13858   0.76581   0.88363   0.16498   0.99374   0.34225   0.11913   0.37590   0.21457   0.52369   3.18553   0.20097   1.03104   0.00716   0.01687   0.01204   0.09488   0.00000   0.00000   0.02254   0.01171   0.21391   0.17365   0.35741   0.23432   0.52894   0.57316   0.10208   4.43748   0.05950   0.11087   0.36285   0.20187   0.18265   0.70625   0.59220   0.39474   0.23191   0.03439   0.86058   0.24467   0.10399   0.10107   0.04287   0.06223   0.04876   0.07181   0.22735   0.47884   0.08784   0.04311   0.20951   0.68354   0.14355   0.25028   0.66288   0.07047   0.07176   0.61091   0.13268   0.03672   0.05641   0.09470   0.37299   0.31590   1.95414   0.00000   0.53175   0.39214   0.12770   0.21546   0.30815   0.74481   0.20790   0.14234   0.99239   0.79826   0.18196   2.52888   1.09427   0.34376   0.55417   0.11496   2.46018   0.00000   0.00000   0.00000   0.00000   1.10443   1.43612   0.34243   0.46736   0.60414   0.49370   0.36066   0.97836   1.26489   2.19163   1.73495   2.74454   2.68562   0.14314   3.35557  
157  0.7838   8584.705958  x:  0.45072   1.06243   1.14053   0.76512   0.88029   0.16484   0.99458   0.34275   0.11982   0.37571   0.21477   0.52240   3.18423   0.20261   1.02833   0.00709   0.01690   0.01204   0.09490   0.00000   0.00000   0.02254   0.01170   0.21538   0.17268   0.35776   0.23418   0.52742   0.57299   0.10211   4.43670   0.05960   0.11080   0.36189   0.20218   0.18261   0.70660   0.59214   0.39513   0.23189   0.03459   0.85883   0.24459   0.10405   0.10107   0.04293   0.06223   0.04883   0.07193   0.22734   0.47887   0.08791   0.04301   0.20945   0.68446   0.14348   0.25018   0.66261   0.07052   0.07167   0.61082   0.13278   0.03676   0.05640   0.09475   0.37394   0.31488   1.95395   0.00000   0.53245   0.39204   0.12813   0.21587   0.30762   0.74576   0.20761   0.14155   0.99102   0.79810   0.18358   2.52687   1.09645   0.34427   0.55350   0.11463   2.45667   0.00000   0.00000   0.00000   0.00000   1.10353   1.43864   0.34333   0.46852   0.60516   0.49438   0.35998   0.97795   1.26467   2.19290   1.73513   2.77211   2.71334   0.14315   3.35646  
158  0.6982   8584.703830  x:  0.45166   1.06071   1.13956   0.76262   0.87352   0.16399   0.99293   0.34195   0.11959   0.37590   0.21471   0.52259   3.17779   0.20216   1.02864   0.00699   0.01689   0.01203   0.09493   0.00000   0.00000   0.02254   0.01168   0.21498   0.17096   0.35686   0.23547   0.52606   0.57404   0.10229   4.44006   0.05978   0.11055   0.36280   0.20206   0.18276   0.70652   0.59160   0.39540   0.23212   0.03478   0.85950   0.24464   0.10424   0.10106   0.04299   0.06212   0.04874   0.07204   0.22733   0.47910   0.08792   0.04287   0.20935   0.68324   0.14347   0.25016   0.66354   0.07031   0.07132   0.61138   0.13303   0.03683   0.05637   0.09493   0.37178   0.31631   1.95353   0.00000   0.53339   0.39109   0.12698   0.21538   0.30782   0.74533   0.20823   0.14309   0.98937   0.80077   0.18120   2.52079   1.09957   0.34327   0.55480   0.11683   2.45111   0.00000   0.00000   0.00000   0.00000   1.10342   1.44210   0.34038   0.46946   0.60536   0.49461   0.36000   0.97811   1.26434   2.19591   1.73475   2.82641   2.76883   0.14312   3.35839  
159  0.8595   8584.702553  x:  0.45112   1.05843   1.13814   0.76288   0.87135   0.16531   0.99156   0.34214   0.11882   0.37608   0.21451   0.52401   3.17283   0.20156   1.03022   0.00693   0.01687   0.01202   0.09494   0.00000   0.00000   0.02254   0.01167   0.21426   0.17228   0.35537   0.23640   0.52624   0.57261   0.10238   4.44327   0.05971   0.11056   0.36273   0.20195   0.18274   0.70647   0.59259   0.39439   0.23218   0.03486   0.86073   0.24469   0.10434   0.10104   0.04304   0.06204   0.04867   0.07214   0.22725   0.47908   0.08801   0.04273   0.20937   0.68424   0.14337   0.25028   0.66280   0.07031   0.07117   0.61099   0.13317   0.03688   0.05636   0.09498   0.37170   0.31451   1.95329   0.00000   0.53162   0.39261   0.12798   0.21559   0.30755   0.74494   0.20809   0.14256   0.98866   0.79980   0.18097   2.51733   1.10126   0.34287   0.55501   0.11815   2.44830   0.00000   0.00000   0.00000   0.00000   1.10420   1.44311   0.33948   0.46892   0.60408   0.49415   0.36039   0.97837   1.26415   2.19743   1.73478   2.86006   2.80329   0.14308   3.35968  
160  1.4908   8584.700886  x:  0.44871   1.05399   1.13519   0.76785   0.87371   0.16452   0.98967   0.34493   0.11863   0.37619   0.21455   0.52422   3.16455   0.20158   1.03163   0.00689   0.01683   0.01201   0.09498   0.00000   0.00000   0.02255   0.01164   0.21325   0.17223   0.35458   0.23469   0.52785   0.57240   0.10258   4.44909   0.05976   0.11040   0.36278   0.20222   0.18290   0.70695   0.59173   0.39453   0.23175   0.03508   0.86002   0.24466   0.10449   0.10104   0.04308   0.06197   0.04867   0.07223   0.22727   0.47930   0.08803   0.04265   0.20937   0.68396   0.14337   0.25070   0.66292   0.07039   0.07096   0.61145   0.13336   0.03694   0.05633   0.09510   0.37319   0.31537   1.95320   0.00000   0.53264   0.39189   0.12710   0.21542   0.30732   0.74611   0.20850   0.14415   0.99025   0.79630   0.18233   2.51407   1.10075   0.34407   0.55379   0.11613   2.44580   0.00000   0.00000   0.00000   0.00000   1.10528   1.44180   0.34083   0.46650   0.60039   0.49333   0.36135   0.97893   1.26409   2.19805   1.73470   2.90610   2.85051   0.14310   3.36161  
161  0.9543   8584.699873  x:  0.44820   1.05172   1.13196   0.77138   0.87825   0.16466   0.98819   0.34679   0.11928   0.37616   0.21466   0.52315   3.15894   0.20139   1.03047   0.00687   0.01679   0.01201   0.09501   0.00000   0.00000   0.02256   0.01163   0.21472   0.17123   0.35607   0.23588   0.52569   0.57329   0.10263   4.45295   0.05980   0.11036   0.36301   0.20192   0.18299   0.70609   0.59292   0.39488   0.23216   0.03507   0.86086   0.24475   0.10459   0.10104   0.04311   0.06193   0.04873   0.07230   0.22731   0.47937   0.08809   0.04258   0.20935   0.68395   0.14336   0.25053   0.66359   0.07033   0.07088   0.61150   0.13349   0.03698   0.05631   0.09515   0.37178   0.31466   1.95370   0.00000   0.53261   0.39222   0.12765   0.21556   0.30735   0.74502   0.20851   0.14324   0.99124   0.79723   0.18307   2.51314   1.09820   0.34411   0.55412   0.11462   2.44524   0.00000   0.00000   0.00000   0.00000   1.10592   1.43961   0.34257   0.46599   0.59963   0.49411   0.36069   0.97970   1.26499   2.19713   1.73491   2.93596   2.88088   0.14314   3.36300  
162  0.8346   8584.699406  x:  0.44892   1.05106   1.12993   0.77216   0.88093   0.16460   0.98715   0.34700   0.11907   0.37625   0.21463   0.52348   3.15634   0.20131   1.02889   0.00688   0.01677   0.01201   0.09502   0.00000   0.00000   0.02256   0.01162   0.21425   0.17200   0.35583   0.23613   0.52538   0.57282   0.10270   4.45459   0.05975   0.11035   0.36335   0.20231   0.18290   0.70735   0.59160   0.39477   0.23202   0.03502   0.86090   0.24479   0.10461   0.10104   0.04311   0.06192   0.04880   0.07232   0.22731   0.47938   0.08809   0.04257   0.20938   0.68424   0.14331   0.25058   0.66271   0.07051   0.07086   0.61150   0.13355   0.03700   0.05630   0.09514   0.37157   0.31503   1.95425   0.00000   0.53227   0.39233   0.12736   0.21526   0.30738   0.74583   0.20877   0.14261   0.99045   0.79886   0.18415   2.51347   1.09705   0.34422   0.55403   0.11453   2.44553   0.00000   0.00000   0.00000   0.00000   1.10606   1.43836   0.34279   0.46671   0.60072   0.49474   0.36011   0.98005   1.26602   2.19581   1.73487   2.95092   2.89628   0.14311   3.36380  
163  0.5761   8584.699066  x:  0.44966   1.05090   1.12892   0.77197   0.88222   0.16449   0.98631   0.34663   0.11870   0.37637   0.21451   0.52421   3.15476   0.20160   1.02806   0.00688   0.01675   0.01201   0.09502   0.00000   0.00000   0.02256   0.01161   0.21420   0.17244   0.35540   0.23556   0.52664   0.57253   0.10273   4.45539   0.05971   0.11035   0.36330   0.20197   0.18300   0.70647   0.59286   0.39500   0.23214   0.03522   0.86051   0.24467   0.10460   0.10105   0.04310   0.06193   0.04871   0.07234   0.22735   0.47938   0.08812   0.04257   0.20937   0.68397   0.14337   0.25058   0.66344   0.07033   0.07080   0.61155   0.13358   0.03700   0.05629   0.09522   0.37217   0.31493   1.95472   0.00000   0.53288   0.39202   0.12735   0.21559   0.30718   0.74580   0.20860   0.14287   0.98923   0.79932   0.18481   2.51445   1.09644   0.34444   0.55376   0.11489   2.44619   0.00000   0.00000   0.00000   0.00000   1.10582   1.43807   0.34252   0.46745   0.60193   0.49481   0.36005   0.97974   1.26704   2.19398   1.73490   2.96328   2.90901   0.14310   3.36458  
164  0.3933   8584.697985  x:  0.45001   1.05116   1.12986   0.77119   0.88226   0.16450   0.98498   0.34601   0.11893   0.37641   0.21453   0.52383   3.15152   0.20149   1.02876   0.00696   0.01662   0.01202   0.09503   0.00000   0.00000   0.02258   0.01157   0.21651   0.17150   0.35567   0.23551   0.52773   0.57307   0.10292   4.45666   0.05945   0.11037   0.36299   0.20242   0.18305   0.70656   0.59115   0.39414   0.23203   0.03522   0.86096   0.24468   0.10464   0.10107   0.04303   0.06190   0.04870   0.07235   0.22737   0.47943   0.08813   0.04262   0.20949   0.68454   0.14330   0.25095   0.66397   0.07025   0.07081   0.61167   0.13367   0.03703   0.05625   0.09525   0.37263   0.31514   1.95561   0.00000   0.53199   0.39267   0.12717   0.21524   0.30752   0.74477   0.20897   0.14332   0.98795   0.79730   0.18401   2.51886   1.09523   0.34445   0.55396   0.11630   2.44929   0.00000   0.00000   0.00000   0.00000   1.10427   1.44032   0.34251   0.46780   0.60323   0.49390   0.36088   0.97629   1.27005   2.18649   1.73482   3.00716   2.95374   0.14305   3.36765  
165  0.4568   8584.696339  x:  0.44906   1.05168   1.13299   0.77031   0.88070   0.16482   0.98504   0.34717   0.11901   0.37618   0.21455   0.52312   3.14809   0.20150   1.02899   0.00709   0.01641   0.01202   0.09502   0.00000   0.00000   0.02260   0.01150   0.21412   0.17218   0.35529   0.23635   0.52642   0.57226   0.10309   4.45814   0.05908   0.11039   0.36354   0.20210   0.18284   0.70731   0.59273   0.39464   0.23225   0.03510   0.86103   0.24462   0.10461   0.10108   0.04294   0.06190   0.04892   0.07233   0.22747   0.47911   0.08817   0.04267   0.20946   0.68360   0.14329   0.25039   0.66217   0.07070   0.07090   0.61113   0.13381   0.03706   0.05618   0.09519   0.37164   0.31494   1.95610   0.00000   0.53260   0.39199   0.12738   0.21527   0.30717   0.74579   0.20905   0.14378   0.99013   0.79751   0.18338   2.52499   1.09554   0.34363   0.55459   0.11672   2.45376   0.00000   0.00000   0.00000   0.00000   1.10201   1.44303   0.34156   0.46685   0.60292   0.49319   0.36103   0.97060   1.27400   2.17594   1.73468   3.07704   3.02222   0.14307   3.37254  
166  1.7269   8584.695574  x:  0.44810   1.05202   1.13386   0.76959   0.87961   0.16500   0.98619   0.34818   0.11829   0.37619   0.21452   0.52415   3.14812   0.20200   1.02877   0.00714   0.01631   0.01202   0.09501   0.00000   0.00000   0.02260   0.01147   0.21379   0.17246   0.35489   0.23592   0.52618   0.57165   0.10324   4.45848   0.05880   0.11042   0.36436   0.20224   0.18309   0.70553   0.59112   0.39542   0.23210   0.03533   0.85981   0.24442   0.10459   0.10109   0.04288   0.06189   0.04883   0.07236   0.22746   0.47906   0.08818   0.04270   0.20949   0.68394   0.14328   0.25070   0.66364   0.07042   0.07086   0.61111   0.13385   0.03707   0.05616   0.09525   0.37154   0.31502   1.95505   0.00000   0.53183   0.39254   0.12741   0.21513   0.30734   0.74518   0.20915   0.14248   0.99117   0.79924   0.18329   2.52634   1.09707   0.34366   0.55445   0.11615   2.45504   0.00000   0.00000   0.00000   0.00000   1.10210   1.44203   0.34076   0.46590   0.60165   0.49391   0.36036   0.96879   1.27488   2.17300   1.73447   3.11005   3.05571   0.14302   3.37497  
167  1.1558   8584.694402  x:  0.44753   1.05279   1.13335   0.76853   0.87841   0.16515   0.98787   0.34777   0.11790   0.37619   0.21441   0.52464   3.15142   0.20055   1.02827   0.00724   0.01615   0.01202   0.09500   0.00000   0.00000   0.02262   0.01143   0.21606   0.17156   0.35521   0.23486   0.52760   0.57142   0.10341   4.45839   0.05848   0.11041   0.36395   0.20225   0.18286   0.70692   0.59204   0.39477   0.23206   0.03517   0.86002   0.24444   0.10454   0.10110   0.04278   0.06188   0.04896   0.07231   0.22750   0.47890   0.08818   0.04277   0.20953   0.68351   0.14324   0.25053   0.66226   0.07070   0.07097   0.61089   0.13388   0.03708   0.05611   0.09519   0.37309   0.31545   1.95161   0.00000   0.53224   0.39206   0.12693   0.21511   0.30739   0.74428   0.20922   0.14160   0.99053   0.80126   0.18178   2.52503   1.09967   0.34334   0.55453   0.11518   2.45538   0.00000   0.00000   0.00000   0.00000   1.10476   1.43795   0.34195   0.46533   0.60006   0.49436   0.35973   0.96847   1.27408   2.17299   1.73443   3.16381   3.10869   0.14301   3.37902  
168  0.9263   8584.692980  x:  0.44879   1.05351   1.13241   0.76874   0.87824   0.16437   0.98887   0.34526   0.11865   0.37587   0.21452   0.52302   3.15732   0.20182   1.02750   0.00737   0.01594   0.01201   0.09497   0.00000   0.00000   0.02263   0.01137   0.21419   0.17232   0.35563   0.23557   0.52829   0.57123   0.10355   4.45793   0.05811   0.11041   0.36404   0.20224   0.18293   0.70547   0.59100   0.39411   0.23212   0.03511   0.86047   0.24432   0.10448   0.10110   0.04266   0.06187   0.04898   0.07227   0.22747   0.47867   0.08820   0.04284   0.20956   0.68342   0.14319   0.25059   0.66281   0.07061   0.07105   0.61054   0.13390   0.03708   0.05604   0.09516   0.37200   0.31515   1.94813   0.00000   0.53164   0.39223   0.12739   0.21512   0.30697   0.74554   0.20906   0.14240   0.98933   0.79970   0.17952   2.52142   1.10107   0.34226   0.55559   0.11301   2.45456   0.00000   0.00000   0.00000   0.00000   1.10725   1.43400   0.34415   0.46658   0.60074   0.49289   0.36057   0.97018   1.27141   2.17619   1.73458   3.23190   3.17505   0.14299   3.38419  
169  1.5517   8584.692062  x:  0.44969   1.05303   1.13207   0.77018   0.87900   0.16461   0.98859   0.34288   0.11823   0.37582   0.21433   0.52345   3.16197   0.20094   1.02830   0.00745   0.01581   0.01201   0.09493   0.00000   0.00000   0.02264   0.01134   0.21433   0.17157   0.35395   0.23643   0.52664   0.57003   0.10363   4.45739   0.05783   0.11042   0.36506   0.20204   0.18289   0.70529   0.59086   0.39458   0.23204   0.03523   0.85851   0.24407   0.10440   0.10109   0.04257   0.06186   0.04903   0.07225   0.22743   0.47838   0.08819   0.04286   0.20946   0.68302   0.14315   0.25027   0.66211   0.07074   0.07109   0.61018   0.13388   0.03707   0.05600   0.09513   0.37144   0.31533   1.94783   0.00000   0.53122   0.39218   0.12709   0.21474   0.30738   0.74345   0.20934   0.14348   0.98992   0.79853   0.18105   2.51880   1.09989   0.34294   0.55418   0.11234   2.45326   0.00000   0.00000   0.00000   0.00000   1.10596   1.43416   0.34344   0.46749   0.60191   0.49257   0.36042   0.97253   1.26793   2.18040   1.73461   3.27818   3.21987   0.14295   3.38776  
170  1.1174   8584.691122  x:  0.44867   1.05106   1.13083   0.77075   0.87951   0.16483   0.98911   0.34246   0.11765   0.37578   0.21431   0.52426   3.16685   0.20176   1.02768   0.00754   0.01569   0.01200   0.09492   0.00000   0.00000   0.02266   0.01132   0.21434   0.17165   0.35513   0.23613   0.52760   0.57093   0.10377   4.45645   0.05755   0.11044   0.36422   0.20218   0.18284   0.70520   0.59065   0.39401   0.23205   0.03503   0.85926   0.24413   0.10435   0.10110   0.04248   0.06186   0.04914   0.07221   0.22745   0.47827   0.08821   0.04292   0.20953   0.68299   0.14314   0.25028   0.66198   0.07084   0.07122   0.61006   0.13383   0.03705   0.05596   0.09505   0.37144   0.31528   1.94889   0.00000   0.53126   0.39206   0.12719   0.21478   0.30718   0.74422   0.20932   0.14278   0.99003   0.79897   0.18395   2.51617   1.09502   0.34293   0.55424   0.11463   2.45151   0.00000   0.00000   0.00000   0.00000   1.10183   1.43724   0.34160   0.46647   0.60116   0.49359   0.35937   0.97505   1.26212   2.18623   1.73435   3.32868   3.27018   0.14297   3.39176  
171  0.9594   8584.690967  x:  0.44841   1.05075   1.13061   0.77085   0.87944   0.16472   0.98926   0.34290   0.11809   0.37572   0.21442   0.52338   3.16731   0.20152   1.02728   0.00754   0.01567   0.01200   0.09493   0.00000   0.00000   0.02266   0.01132   0.21450   0.17206   0.35462   0.23596   0.52782   0.57005   0.10380   4.45627   0.05748   0.11050   0.36492   0.20213   0.18287   0.70530   0.59077   0.39434   0.23202   0.03514   0.85906   0.24409   0.10434   0.10111   0.04246   0.06186   0.04906   0.07222   0.22745   0.47832   0.08821   0.04293   0.20954   0.68306   0.14317   0.25032   0.66222   0.07077   0.07120   0.61015   0.13382   0.03705   0.05597   0.09509   0.37172   0.31536   1.94902   0.00000   0.53127   0.39216   0.12713   0.21476   0.30725   0.74409   0.20932   0.14261   0.98983   0.79960   0.18396   2.51598   1.09391   0.34285   0.55454   0.11561   2.45135   0.00000   0.00000   0.00000   0.00000   1.10135   1.43799   0.34217   0.46621   0.60087   0.49324   0.35981   0.97539   1.26113   2.18729   1.73431   3.33842   3.28071   0.14295   3.39257  
172  0.4708   8584.690714  x:  0.44870   1.05084   1.13099   0.77112   0.87895   0.16506   0.98855   0.34422   0.11783   0.37577   0.21439   0.52382   3.16598   0.20136   1.02740   0.00752   0.01566   0.01199   0.09492   0.00000   0.00000   0.02267   0.01133   0.21457   0.17237   0.35521   0.23568   0.52719   0.57040   0.10381   4.45615   0.05744   0.11052   0.36487   0.20217   0.18283   0.70542   0.59082   0.39466   0.23200   0.03512   0.85913   0.24413   0.10432   0.10111   0.04243   0.06185   0.04905   0.07222   0.22741   0.47836   0.08822   0.04293   0.20953   0.68310   0.14321   0.25028   0.66220   0.07075   0.07123   0.61018   0.13373   0.03701   0.05597   0.09507   0.37167   0.31537   1.94902   0.00000   0.53138   0.39207   0.12714   0.21483   0.30725   0.74423   0.20923   0.14179   0.98911   0.80063   0.18362   2.51728   1.09371   0.34346   0.55380   0.11531   2.45173   0.00000   0.00000   0.00000   0.00000   1.10096   1.43788   0.34188   0.46650   0.60091   0.49118   0.36172   0.97568   1.26057   2.18908   1.73431   3.36426   3.30732   0.14294   3.39470  
173  0.2174   8584.689746  x:  0.44941   1.05146   1.13166   0.76898   0.87749   0.16523   0.98504   0.34690   0.11793   0.37583   0.21433   0.52369   3.15921   0.20146   1.02745   0.00751   0.01561   0.01193   0.09491   0.00000   0.00000   0.02270   0.01139   0.21441   0.17212   0.35509   0.23571   0.52685   0.57003   0.10380   4.45632   0.05735   0.11062   0.36551   0.20211   0.18286   0.70564   0.59100   0.39462   0.23173   0.03512   0.85910   0.24423   0.10423   0.10110   0.04231   0.06179   0.04892   0.07220   0.22728   0.47849   0.08824   0.04289   0.20946   0.68331   0.14336   0.25021   0.66224   0.07067   0.07133   0.61035   0.13325   0.03686   0.05598   0.09499   0.37144   0.31541   1.94938   0.00000   0.53145   0.39207   0.12706   0.21487   0.30741   0.74434   0.20911   0.14238   0.98968   0.79877   0.18285   2.52315   1.09494   0.34305   0.55425   0.11503   2.45394   0.00000   0.00000   0.00000   0.00000   1.10174   1.43702   0.34223   0.46720   0.60084   0.49365   0.35985   0.97708   1.26041   2.19495   1.73457   3.47583   3.42066   0.14299   3.40391  
174  0.8082   8584.689361  x:  0.44803   1.05217   1.13022   0.76991   0.87989   0.16484   0.98924   0.34470   0.11790   0.37583   0.21438   0.52381   3.15917   0.20101   1.02764   0.00751   0.01560   0.01191   0.09490   0.00000   0.00000   0.02271   0.01143   0.21432   0.17195   0.35509   0.23566   0.52651   0.56991   0.10381   4.45825   0.05730   0.11067   0.36574   0.20214   0.18287   0.70576   0.59110   0.39471   0.23159   0.03512   0.85924   0.24431   0.10420   0.10109   0.04226   0.06176   0.04881   0.07219   0.22721   0.47864   0.08823   0.04288   0.20943   0.68339   0.14342   0.25028   0.66228   0.07061   0.07134   0.61051   0.13306   0.03680   0.05600   0.09496   0.37131   0.31538   1.95085   0.00000   0.53159   0.39200   0.12705   0.21490   0.30748   0.74445   0.20896   0.14234   0.98951   0.79854   0.18197   2.52077   1.09728   0.34291   0.55440   0.11533   2.45241   0.00000   0.00000   0.00000   0.00000   1.10161   1.43823   0.34164   0.46582   0.60223   0.49371   0.36002   0.97615   1.26033   2.19078   1.73457   3.52832   3.47427   0.14300   3.40853  
175  0.3351   8584.689136  x:  0.44886   1.05039   1.13033   0.76971   0.87882   0.16487   0.98901   0.34478   0.11795   0.37580   0.21441   0.52372   3.16284   0.20085   1.02768   0.00750   0.01561   0.01190   0.09489   0.00000   0.00000   0.02272   0.01145   0.21418   0.17200   0.35509   0.23564   0.52630   0.56979   0.10379   4.46079   0.05727   0.11070   0.36586   0.20214   0.18285   0.70573   0.59108   0.39471   0.23152   0.03513   0.85920   0.24430   0.10419   0.10106   0.04222   0.06173   0.04872   0.07217   0.22715   0.47864   0.08821   0.04286   0.20940   0.68335   0.14343   0.25030   0.66224   0.07056   0.07132   0.61051   0.13294   0.03675   0.05601   0.09494   0.37123   0.31535   1.95029   0.00000   0.53158   0.39198   0.12704   0.21491   0.30748   0.74442   0.20885   0.14220   0.98933   0.79844   0.18329   2.51757   1.09477   0.34324   0.55402   0.11511   2.45009   0.00000   0.00000   0.00000   0.00000   1.10225   1.43804   0.34158   0.46666   0.60093   0.49365   0.36009   0.97488   1.26404   2.18627   1.73461   3.56750   3.51362   0.14299   3.41233  
176  0.2335   8584.689066  x:  0.44832   1.05123   1.12945   0.77032   0.87887   0.16479   0.98671   0.34602   0.11791   0.37582   0.21437   0.52375   3.16403   0.20097   1.02761   0.00750   0.01561   0.01190   0.09489   0.00000   0.00000   0.02272   0.01146   0.21420   0.17201   0.35495   0.23565   0.52631   0.56971   0.10378   4.46101   0.05725   0.11073   0.36587   0.20215   0.18284   0.70564   0.59101   0.39468   0.23152   0.03512   0.85918   0.24428   0.10419   0.10103   0.04222   0.06173   0.04868   0.07216   0.22715   0.47862   0.08818   0.04286   0.20939   0.68328   0.14342   0.25031   0.66220   0.07055   0.07129   0.61046   0.13291   0.03673   0.05601   0.09493   0.37124   0.31534   1.95011   0.00000   0.53154   0.39198   0.12705   0.21491   0.30747   0.74436   0.20880   0.14225   0.98928   0.79851   0.18298   2.51661   1.09528   0.34318   0.55403   0.11544   2.44980   0.00000   0.00000   0.00000   0.00000   1.10149   1.43785   0.34172   0.46612   0.60162   0.49374   0.35994   0.97318   1.26409   2.18575   1.73461   3.58777   3.53358   0.14298   3.41475  
177  0.1040   8584.688882  x:  0.44857   1.05063   1.13010   0.77050   0.87898   0.16457   0.98797   0.34523   0.11792   0.37583   0.21442   0.52388   3.16212   0.20091   1.02767   0.00753   0.01563   0.01192   0.09489   0.00000   0.00000   0.02271   0.01150   0.21429   0.17213   0.35494   0.23559   0.52651   0.56949   0.10366   4.45862   0.05731   0.11081   0.36601   0.20224   0.18287   0.70541   0.59083   0.39475   0.23158   0.03506   0.85925   0.24423   0.10424   0.10096   0.04221   0.06173   0.04860   0.07210   0.22721   0.47861   0.08806   0.04290   0.20943   0.68321   0.14335   0.25048   0.66217   0.07061   0.07122   0.61043   0.13292   0.03670   0.05604   0.09492   0.37147   0.31536   1.95041   0.00000   0.53153   0.39203   0.12710   0.21492   0.30752   0.74426   0.20874   0.14210   0.98945   0.79896   0.18301   2.51651   1.09507   0.34319   0.55413   0.11555   2.45071   0.00000   0.00000   0.00000   0.00000   1.10128   1.43743   0.34215   0.46635   0.60130   0.49345   0.36011   0.97341   1.26440   2.18694   1.73455   3.66097   3.60594   0.14295   3.42436  
178  0.1382   8584.688866  x:  0.44861   1.05110   1.13015   0.77050   0.87890   0.16458   0.98746   0.34567   0.11791   0.37583   0.21442   0.52386   3.16208   0.20094   1.02767   0.00753   0.01563   0.01193   0.09489   0.00000   0.00000   0.02271   0.01150   0.21432   0.17212   0.35494   0.23558   0.52656   0.56946   0.10367   4.45856   0.05729   0.11082   0.36604   0.20225   0.18287   0.70542   0.59083   0.39474   0.23159   0.03507   0.85924   0.24422   0.10425   0.10096   0.04222   0.06174   0.04860   0.07210   0.22722   0.47860   0.08805   0.04290   0.20943   0.68321   0.14334   0.25048   0.66218   0.07062   0.07121   0.61042   0.13295   0.03671   0.05605   0.09493   0.37148   0.31537   1.95056   0.00000   0.53153   0.39203   0.12711   0.21492   0.30752   0.74426   0.20873   0.14207   0.98948   0.79900   0.18302   2.51637   1.09514   0.34315   0.55418   0.11540   2.45089   0.00000   0.00000   0.00000   0.00000   1.10193   1.43790   0.34182   0.46639   0.60105   0.49343   0.36013   0.97473   1.26377   2.18618   1.73455   3.67283   3.61796   0.14295   3.42618  
179  0.0546   8584.688823  x:  0.44861   1.05083   1.13001   0.77044   0.87879   0.16472   0.98756   0.34565   0.11778   0.37582   0.21440   0.52382   3.16210   0.20090   1.02773   0.00751   0.01566   0.01194   0.09489   0.00000   0.00000   0.02270   0.01149   0.21428   0.17206   0.35484   0.23565   0.52662   0.56937   0.10378   4.45930   0.05712   0.11085   0.36614   0.20228   0.18289   0.70545   0.59085   0.39467   0.23158   0.03516   0.85920   0.24420   0.10427   0.10098   0.04227   0.06177   0.04859   0.07212   0.22725   0.47858   0.08803   0.04288   0.20942   0.68317   0.14333   0.25046   0.66215   0.07062   0.07118   0.61040   0.13307   0.03673   0.05605   0.09498   0.37138   0.31543   1.95070   0.00000   0.53149   0.39203   0.12712   0.21487   0.30751   0.74425   0.20876   0.14205   0.98949   0.79899   0.18305   2.51632   1.09508   0.34311   0.55414   0.11531   2.45090   0.00000   0.00000   0.00000   0.00000   1.10150   1.43774   0.34190   0.46638   0.60122   0.49350   0.36005   0.97393   1.26394   2.18675   1.73460   3.72036   3.66635   0.14293   3.43422  
180  0.0695   8584.688803  x:  0.44855   1.05087   1.12997   0.77044   0.87884   0.16474   0.98767   0.34560   0.11784   0.37584   0.21442   0.52384   3.16240   0.20093   1.02773   0.00750   0.01567   0.01193   0.09489   0.00000   0.00000   0.02270   0.01148   0.21429   0.17210   0.35494   0.23560   0.52649   0.56936   0.10378   4.45988   0.05718   0.11081   0.36627   0.20222   0.18290   0.70549   0.59086   0.39476   0.23158   0.03513   0.85920   0.24424   0.10427   0.10100   0.04230   0.06177   0.04866   0.07214   0.22723   0.47862   0.08805   0.04288   0.20943   0.68326   0.14335   0.25043   0.66222   0.07063   0.07122   0.61045   0.13307   0.03676   0.05604   0.09497   0.37140   0.31540   1.95052   0.00000   0.53152   0.39204   0.12706   0.21486   0.30750   0.74428   0.20884   0.14210   0.98943   0.79895   0.18301   2.51667   1.09512   0.34319   0.55413   0.11547   2.45068   0.00000   0.00000   0.00000   0.00000   1.10152   1.43778   0.34192   0.46631   0.60128   0.49351   0.36010   0.97389   1.26404   2.18651   1.73456   3.74632   3.69210   0.14296   3.44428  
181  0.0171   8584.688770  x:  0.44858   1.05079   1.12998   0.77049   0.87892   0.16474   0.98776   0.34546   0.11778   0.37585   0.21444   0.52389   3.16240   0.20091   1.02766   0.00751   0.01568   0.01193   0.09490   0.00000   0.00000   0.02270   0.01147   0.21430   0.17218   0.35486   0.23561   0.52643   0.56937   0.10390   4.46015   0.05706   0.11079   0.36635   0.20222   0.18289   0.70551   0.59085   0.39484   0.23163   0.03514   0.85926   0.24421   0.10424   0.10100   0.04230   0.06174   0.04864   0.07215   0.22725   0.47858   0.08813   0.04291   0.20945   0.68325   0.14338   0.25041   0.66225   0.07058   0.07123   0.61042   0.13297   0.03677   0.05604   0.09496   0.37139   0.31537   1.95012   0.00000   0.53152   0.39206   0.12701   0.21487   0.30745   0.74430   0.20894   0.14209   0.98939   0.79901   0.18298   2.51679   1.09504   0.34323   0.55412   0.11541   2.45119   0.00000   0.00000   0.00000   0.00000   1.10151   1.43773   0.34194   0.46633   0.60109   0.49343   0.36008   0.97386   1.26367   2.18633   1.73455   3.77304   3.71904   0.14290   3.47060  
182  0.0098   8584.688481  x:  0.44855   1.05113   1.13004   0.77036   0.87892   0.16477   0.98765   0.34539   0.11779   0.37582   0.21441   0.52385   3.16252   0.20103   1.02774   0.00744   0.01575   0.01192   0.09495   0.00000   0.00000   0.02272   0.01147   0.21438   0.17215   0.35480   0.23577   0.52663   0.56950   0.10393   4.45982   0.05708   0.11071   0.36647   0.20227   0.18292   0.70555   0.59088   0.39478   0.23174   0.03513   0.85931   0.24418   0.10414   0.10101   0.04225   0.06170   0.04866   0.07217   0.22735   0.47849   0.08840   0.04291   0.20949   0.68325   0.14338   0.25035   0.66227   0.07060   0.07126   0.61035   0.13288   0.03675   0.05607   0.09494   0.37141   0.31554   1.95055   0.00000   0.53147   0.39219   0.12702   0.21487   0.30755   0.74436   0.20906   0.14224   0.98960   0.79911   0.18303   2.51640   1.09519   0.34327   0.55406   0.11513   2.45148   0.00000   0.00000   0.00000   0.00000   1.10196   1.43811   0.34190   0.46632   0.60112   0.49343   0.35998   0.97385   1.26392   2.18705   1.73453   3.76442   3.71041   0.14297   3.61628  
183  0.0183   8584.686531  x:  0.44850   1.05353   1.13152   0.76948   0.87914   0.16462   0.98753   0.34482   0.11823   0.37571   0.21416   0.52339   3.16303   0.20185   1.02844   0.00704   0.01615   0.01193   0.09521   0.00000   0.00000   0.02287   0.01150   0.21476   0.17174   0.35491   0.23651   0.52770   0.57074   0.10330   4.45563   0.05800   0.11004   0.36768   0.20246   0.18310   0.70587   0.59117   0.39428   0.23231   0.03494   0.85980   0.24415   0.10350   0.10110   0.04192   0.06144   0.04897   0.07237   0.22784   0.47821   0.09009   0.04293   0.20971   0.68340   0.14340   0.25002   0.66247   0.07072   0.07151   0.61022   0.13250   0.03660   0.05624   0.09480   0.37166   0.31622   1.95372   0.00000   0.53145   0.39279   0.12731   0.21502   0.30801   0.74487   0.20981   0.14318   0.99096   0.79956   0.18344   2.51553   1.09670   0.34341   0.55391   0.11371   2.45260   0.00000   0.00000   0.00000   0.00000   1.10508   1.44023   0.34178   0.46653   0.60169   0.49359   0.35965   0.97506   1.26603   2.19195   1.73460   3.58808   3.53218   0.14346   5.05811  
184  0.7151   8584.684585  x:  0.44867   1.05572   1.13359   0.76848   0.87949   0.16428   0.98807   0.34392   0.11898   0.37562   0.21401   0.52283   3.16355   0.20263   1.02915   0.00679   0.01641   0.01195   0.09536   0.00000   0.00000   0.02297   0.01153   0.21499   0.17140   0.35548   0.23679   0.52835   0.57227   0.10199   4.45013   0.05958   0.10952   0.36933   0.20249   0.18315   0.70613   0.59149   0.39383   0.23270   0.03465   0.86021   0.24423   0.10311   0.10117   0.04166   0.06130   0.04934   0.07247   0.22814   0.47809   0.09117   0.04292   0.20983   0.68357   0.14340   0.24978   0.66254   0.07085   0.07175   0.61023   0.13234   0.03651   0.05632   0.09467   0.37206   0.31650   1.95619   0.00000   0.53159   0.39303   0.12772   0.21528   0.30829   0.74532   0.21012   0.14396   0.99206   0.79957   0.18356   2.51629   1.09822   0.34342   0.55392   0.11278   2.45338   0.00000   0.00000   0.00000   0.00000   1.10777   1.44149   0.34175   0.46698   0.60238   0.49382   0.35944   0.97734   1.26759   2.19629   1.73473   3.23415   3.17450   0.14391   6.43236  
185  1.7325   8584.676659  x:  0.44941   1.05843   1.13813   0.76686   0.88029   0.16334   0.99105   0.34171   0.12084   0.37564   0.21406   0.52178   3.16471   0.20368   1.03046   0.00682   0.01646   0.01199   0.09527   0.00000   0.00000   0.02300   0.01153   0.21490   0.17111   0.35795   0.23584   0.52742   0.57463   0.09827   4.44060   0.06358   0.10920   0.37820   0.20205   0.18298   0.70638   0.59186   0.39358   0.23280   0.03389   0.86068   0.24474   0.10329   0.10125   0.04166   0.06145   0.05017   0.07236   0.22810   0.47847   0.09097   0.04286   0.20980   0.68402   0.14335   0.24962   0.66236   0.07126   0.07210   0.61080   0.13276   0.03658   0.05623   0.09451   0.37295   0.31571   1.95800   0.00000   0.53240   0.39239   0.12856   0.21588   0.30807   0.74590   0.20964   0.14483   0.99295   0.79836   0.18291   2.52198   1.10057   0.34333   0.55431   0.11294   2.45326   0.00000   0.00000   0.00000   0.00000   1.11048   1.44109   0.34201   0.46811   0.60380   0.49455   0.35941   0.98365   1.26862   2.20091   1.73509   2.92583   2.85572   0.14455   8.53251  
186  1.2175   8584.670102  x:  0.44985   1.05829   1.13973   0.76662   0.88056   0.16288   0.99308   0.34083   0.12159   0.37575   0.21429   0.52152   3.16508   0.20371   1.03079   0.00714   0.01619   0.01200   0.09501   0.00000   0.00000   0.02291   0.01151   0.21452   0.17123   0.35957   0.23462   0.52579   0.57490   0.09640   4.43854   0.06531   0.10953   0.38501   0.20167   0.18278   0.70627   0.59179   0.39390   0.23240   0.03352   0.86061   0.24510   0.10390   0.10123   0.04194   0.06174   0.05052   0.07214   0.22774   0.47894   0.08950   0.04281   0.20964   0.68423   0.14328   0.24976   0.66205   0.07150   0.07216   0.61128   0.13332   0.03674   0.05606   0.09449   0.37327   0.31469   1.95675   0.00000   0.53295   0.39151   0.12884   0.21608   0.30757   0.74586   0.20887   0.14467   0.99248   0.79724   0.18218   2.52601   1.10088   0.34321   0.55464   0.11420   2.45216   0.00000   0.00000   0.00000   0.00000   1.10969   1.43920   0.34231   0.46861   0.60426   0.49496   0.35960   0.98667   1.26776   2.20004   1.73527   3.09353   3.01829   0.14460   9.11418  
187  1.6467   8584.667303  x:  0.45011   1.05784   1.14020   0.76651   0.88073   0.16276   0.99397   0.34044   0.12181   0.37580   0.21442   0.52153   3.16551   0.20353   1.03058   0.00742   0.01587   0.01199   0.09484   0.00000   0.00000   0.02282   0.01150   0.21426   0.17136   0.36014   0.23400   0.52516   0.57519   0.09571   4.43860   0.06587   0.10992   0.38653   0.20154   0.18260   0.70617   0.59180   0.39407   0.23208   0.03335   0.86042   0.24525   0.10432   0.10114   0.04211   0.06192   0.05051   0.07194   0.22745   0.47915   0.08827   0.04277   0.20949   0.68423   0.14323   0.24988   0.66181   0.07157   0.07209   0.61145   0.13351   0.03682   0.05594   0.09452   0.37335   0.31413   1.95526   0.00000   0.53314   0.39103   0.12892   0.21614   0.30729   0.74571   0.20814   0.14446   0.99200   0.79653   0.18176   2.52845   1.10072   0.34304   0.55484   0.11491   2.45188   0.00000   0.00000   0.00000   0.00000   1.10882   1.43795   0.34237   0.46886   0.60431   0.49505   0.35976   0.98793   1.26659   2.19914   1.73529   2.93154   2.85412   0.14448   8.74047  
188  1.1947   8584.666943  x:  0.45024   1.05891   1.14118   0.76586   0.88121   0.16284   0.99488   0.33934   0.12204   0.37579   0.21444   0.52142   3.16724   0.20388   1.03051   0.00745   0.01578   0.01194   0.09487   0.00000   0.00000   0.02278   0.01148   0.21430   0.17144   0.36048   0.23408   0.52509   0.57592   0.09526   4.43918   0.06642   0.10997   0.38836   0.20149   0.18258   0.70638   0.59196   0.39424   0.23226   0.03309   0.86058   0.24527   0.10430   0.10108   0.04219   0.06187   0.05057   0.07186   0.22758   0.47902   0.08815   0.04280   0.20954   0.68439   0.14323   0.24966   0.66184   0.07166   0.07215   0.61142   0.13312   0.03684   0.05595   0.09446   0.37343   0.31416   1.95472   0.00000   0.53322   0.39116   0.12891   0.21620   0.30726   0.74592   0.20815   0.14502   0.99230   0.79629   0.18156   2.53063   1.10131   0.34316   0.55486   0.11449   2.45364   0.00000   0.00000   0.00000   0.00000   1.11000   1.43839   0.34230   0.46906   0.60434   0.49503   0.35961   0.98933   1.26591   2.20114   1.73521   2.88596   2.80635   0.14459   9.06611  
189  0.3111   8584.666857  x:  0.45018   1.05918   1.14115   0.76580   0.88134   0.16298   0.99492   0.33916   0.12193   0.37580   0.21442   0.52151   3.16796   0.20395   1.03036   0.00744   0.01574   0.01192   0.09490   0.00000   0.00000   0.02275   0.01147   0.21437   0.17143   0.36039   0.23427   0.52520   0.57599   0.09544   4.44062   0.06627   0.11003   0.38856   0.20149   0.18262   0.70646   0.59199   0.39428   0.23235   0.03304   0.86064   0.24524   0.10427   0.10103   0.04225   0.06184   0.05051   0.07183   0.22765   0.47895   0.08814   0.04283   0.20957   0.68444   0.14323   0.24957   0.66191   0.07170   0.07214   0.61137   0.13291   0.03685   0.05599   0.09445   0.37335   0.31426   1.95457   0.00000   0.53319   0.39130   0.12883   0.21615   0.30726   0.74599   0.20824   0.14521   0.99240   0.79638   0.18163   2.53101   1.10143   0.34321   0.55485   0.11427   2.45428   0.00000   0.00000   0.00000   0.00000   1.11034   1.43879   0.34224   0.46899   0.60426   0.49498   0.35957   0.98925   1.26576   2.20175   1.73516   2.90223   2.82291   0.14460   9.01028  
190  0.0621   8584.666845  x:  0.45018   1.05925   1.14125   0.76583   0.88135   0.16297   0.99491   0.33918   0.12196   0.37581   0.21440   0.52149   3.16801   0.20399   1.03040   0.00742   0.01574   0.01193   0.09490   0.00000   0.00000   0.02272   0.01148   0.21439   0.17137   0.36043   0.23430   0.52523   0.57603   0.09535   4.44045   0.06638   0.11002   0.38868   0.20146   0.18265   0.70648   0.59202   0.39423   0.23237   0.03302   0.86068   0.24526   0.10426   0.10102   0.04229   0.06185   0.05049   0.07181   0.22764   0.47898   0.08816   0.04285   0.20956   0.68447   0.14322   0.24956   0.66194   0.07174   0.07212   0.61141   0.13293   0.03685   0.05601   0.09445   0.37335   0.31424   1.95487   0.00000   0.53322   0.39129   0.12885   0.21616   0.30725   0.74602   0.20825   0.14524   0.99245   0.79642   0.18169   2.53108   1.10156   0.34319   0.55490   0.11426   2.45413   0.00000   0.00000   0.00000   0.00000   1.11044   1.43888   0.34225   0.46899   0.60433   0.49501   0.35959   0.98930   1.26601   2.20192   1.73520   2.89237   2.81303   0.14462   9.00506  
191  0.0109   8584.666842  x:  0.45020   1.05925   1.14129   0.76582   0.88134   0.16295   0.99494   0.33917   0.12198   0.37581   0.21441   0.52147   3.16794   0.20400   1.03042   0.00742   0.01575   0.01193   0.09489   0.00000   0.00000   0.02271   0.01148   0.21439   0.17137   0.36046   0.23426   0.52522   0.57602   0.09528   4.44023   0.06643   0.11000   0.38866   0.20146   0.18264   0.70647   0.59201   0.39423   0.23236   0.03301   0.86067   0.24525   0.10425   0.10103   0.04229   0.06185   0.05051   0.07180   0.22764   0.47898   0.08818   0.04286   0.20956   0.68446   0.14322   0.24956   0.66192   0.07174   0.07213   0.61141   0.13295   0.03685   0.05601   0.09443   0.37336   0.31423   1.95490   0.00000   0.53322   0.39127   0.12885   0.21616   0.30725   0.74601   0.20827   0.14522   0.99246   0.79640   0.18166   2.53104   1.10156   0.34318   0.55490   0.11429   2.45409   0.00000   0.00000   0.00000   0.00000   1.11042   1.43882   0.34226   0.46900   0.60434   0.49501   0.35959   0.98938   1.26603   2.20190   1.73520   2.89337   2.81386   0.14463   9.00918  
192  0.0025   8584.666842  x:  0.45020   1.05926   1.14129   0.76580   0.88134   0.16295   0.99495   0.33916   0.12198   0.37581   0.21441   0.52147   3.16796   0.20399   1.03042   0.00742   0.01574   0.01193   0.09489   0.00000   0.00000   0.02270   0.01148   0.21438   0.17138   0.36047   0.23426   0.52522   0.57603   0.09527   4.44026   0.06642   0.11001   0.38865   0.20146   0.18264   0.70647   0.59201   0.39423   0.23236   0.03301   0.86067   0.24525   0.10425   0.10103   0.04229   0.06185   0.05052   0.07181   0.22765   0.47897   0.08818   0.04285   0.20957   0.68446   0.14322   0.24956   0.66191   0.07174   0.07213   0.61140   0.13294   0.03685   0.05600   0.09443   0.37336   0.31423   1.95487   0.00000   0.53322   0.39127   0.12886   0.21616   0.30725   0.74601   0.20827   0.14522   0.99246   0.79639   0.18165   2.53107   1.10156   0.34318   0.55490   0.11428   2.45412   0.00000   0.00000   0.00000   0.00000   1.11043   1.43882   0.34226   0.46901   0.60434   0.49501   0.35958   0.98939   1.26600   2.20193   1.73519   2.89244   2.81290   0.14463   9.00354  
193  0.0042   8584.666842  x:  0.45020   1.05926   1.14130   0.76580   0.88134   0.16295   0.99495   0.33916   0.12198   0.37581   0.21440   0.52147   3.16796   0.20400   1.03042   0.00742   0.01575   0.01193   0.09489   0.00000   0.00000   0.02270   0.01148   0.21439   0.17138   0.36047   0.23426   0.52522   0.57603   0.09527   4.44025   0.06643   0.11001   0.38866   0.20146   0.18264   0.70647   0.59201   0.39423   0.23236   0.03301   0.86067   0.24526   0.10425   0.10103   0.04229   0.06185   0.05052   0.07181   0.22765   0.47897   0.08818   0.04285   0.20957   0.68446   0.14322   0.24956   0.66191   0.07174   0.07213   0.61140   0.13294   0.03685   0.05600   0.09443   0.37336   0.31424   1.95488   0.00000   0.53322   0.39127   0.12886   0.21616   0.30725   0.74601   0.20827   0.14523   0.99246   0.79639   0.18166   2.53107   1.10156   0.34319   0.55490   0.11428   2.45412   0.00000   0.00000   0.00000   0.00000   1.11044   1.43883   0.34226   0.46901   0.60434   0.49501   0.35958   0.98939   1.26601   2.20194   1.73520   2.89239   2.81286   0.14463   9.00571  
194  0.0015   8584.666842  x:  0.45020   1.05926   1.14130   0.76580   0.88134   0.16295   0.99495   0.33917   0.12198   0.37581   0.21441   0.52147   3.16796   0.20400   1.03042   0.00742   0.01575   0.01193   0.09489   0.00000   0.00000   0.02270   0.01148   0.21439   0.17138   0.36047   0.23426   0.52522   0.57603   0.09527   4.44025   0.06643   0.11001   0.38866   0.20146   0.18264   0.70647   0.59201   0.39423   0.23236   0.03301   0.86067   0.24526   0.10425   0.10103   0.04228   0.06185   0.05052   0.07181   0.22765   0.47897   0.08818   0.04285   0.20957   0.68446   0.14322   0.24956   0.66191   0.07174   0.07213   0.61140   0.13294   0.03685   0.05600   0.09443   0.37336   0.31423   1.95488   0.00000   0.53322   0.39127   0.12886   0.21616   0.30725   0.74601   0.20827   0.14523   0.99246   0.79639   0.18166   2.53107   1.10156   0.34318   0.55490   0.11428   2.45412   0.00000   0.00000   0.00000   0.00000   1.11043   1.43882   0.34226   0.46901   0.60434   0.49501   0.35958   0.98939   1.26601   2.20194   1.73520   2.89243   2.81290   0.14463   9.00516  
195  0.0004   8584.666842  x:  0.45021   1.05926   1.14130   0.76581   0.88134   0.16295   0.99495   0.33917   0.12198   0.37581   0.21441   0.52147   3.16796   0.20400   1.03042   0.00742   0.01575   0.01193   0.09489   0.00000   0.00000   0.02270   0.01148   0.21439   0.17138   0.36047   0.23426   0.52522   0.57603   0.09527   4.44026   0.06643   0.11001   0.38866   0.20146   0.18264   0.70647   0.59201   0.39423   0.23236   0.03301   0.86067   0.24526   0.10425   0.10103   0.04228   0.06185   0.05052   0.07181   0.22765   0.47897   0.08818   0.04285   0.20957   0.68446   0.14322   0.24956   0.66191   0.07174   0.07213   0.61140   0.13294   0.03685   0.05600   0.09443   0.37336   0.31423   1.95488   0.00000   0.53322   0.39127   0.12886   0.21616   0.30725   0.74601   0.20827   0.14523   0.99246   0.79639   0.18166   2.53107   1.10156   0.34318   0.55490   0.11428   2.45412   0.00000   0.00000   0.00000   0.00000   1.11043   1.43882   0.34226   0.46900   0.60434   0.49501   0.35958   0.98939   1.26601   2.20194   1.73520   2.89245   2.81292   0.14463   9.00522  
196  0.0000   8584.666842  x:  0.45021   1.05926   1.14130   0.76581   0.88134   0.16295   0.99495   0.33917   0.12198   0.37581   0.21441   0.52147   3.16796   0.20400   1.03042   0.00742   0.01575   0.01193   0.09489   0.00000   0.00000   0.02270   0.01148   0.21439   0.17138   0.36047   0.23426   0.52522   0.57603   0.09527   4.44026   0.06643   0.11001   0.38866   0.20146   0.18264   0.70647   0.59201   0.39423   0.23236   0.03301   0.86067   0.24526   0.10425   0.10103   0.04228   0.06185   0.05052   0.07181   0.22765   0.47897   0.08818   0.04285   0.20957   0.68446   0.14322   0.24956   0.66191   0.07174   0.07213   0.61140   0.13294   0.03685   0.05600   0.09443   0.37336   0.31423   1.95488   0.00000   0.53322   0.39127   0.12886   0.21616   0.30725   0.74601   0.20827   0.14523   0.99246   0.79639   0.18166   2.53107   1.10156   0.34318   0.55490   0.11428   2.45412   0.00000   0.00000   0.00000   0.00000   1.11043   1.43882   0.34226   0.46900   0.60434   0.49501   0.35958   0.98939   1.26601   2.20194   1.73520   2.89244   2.81291   0.14463   9.00529  
197  0.0003   8584.666842  x:  0.45021   1.05926   1.14130   0.76581   0.88134   0.16295   0.99495   0.33916   0.12198   0.37581   0.21441   0.52147   3.16796   0.20400   1.03042   0.00742   0.01575   0.01193   0.09489   0.00000   0.00000   0.02270   0.01148   0.21438   0.17138   0.36047   0.23426   0.52522   0.57603   0.09527   4.44026   0.06643   0.11001   0.38866   0.20146   0.18264   0.70647   0.59201   0.39423   0.23236   0.03301   0.86067   0.24526   0.10425   0.10103   0.04228   0.06185   0.05052   0.07181   0.22765   0.47897   0.08818   0.04285   0.20957   0.68446   0.14322   0.24956   0.66191   0.07174   0.07213   0.61140   0.13294   0.03685   0.05600   0.09443   0.37336   0.31423   1.95487   0.00000   0.53322   0.39127   0.12886   0.21616   0.30725   0.74601   0.20827   0.14523   0.99246   0.79639   0.18166   2.53107   1.10156   0.34318   0.55490   0.11428   2.45412   0.00000   0.00000   0.00000   0.00000   1.11043   1.43882   0.34226   0.46900   0.60434   0.49501   0.35958   0.98939   1.26601   2.20194   1.73520   2.89245   2.81292   0.14463   9.00536  
198  0.0002   8584.666842  x:  0.45021   1.05926   1.14130   0.76581   0.88134   0.16295   0.99495   0.33916   0.12198   0.37581   0.21441   0.52147   3.16796   0.20400   1.03042   0.00742   0.01575   0.01193   0.09489   0.00000   0.00000   0.02270   0.01148   0.21438   0.17138   0.36047   0.23426   0.52522   0.57603   0.09527   4.44025   0.06643   0.11001   0.38866   0.20146   0.18264   0.70647   0.59201   0.39423   0.23236   0.03301   0.86067   0.24526   0.10425   0.10103   0.04228   0.06185   0.05052   0.07181   0.22765   0.47897   0.08818   0.04285   0.20957   0.68446   0.14322   0.24956   0.66191   0.07174   0.07213   0.61140   0.13294   0.03685   0.05600   0.09443   0.37336   0.31423   1.95487   0.00000   0.53322   0.39127   0.12886   0.21616   0.30725   0.74601   0.20827   0.14523   0.99246   0.79639   0.18166   2.53107   1.10156   0.34318   0.55490   0.11428   2.45412   0.00000   0.00000   0.00000   0.00000   1.11043   1.43882   0.34226   0.46900   0.60434   0.49501   0.35958   0.98939   1.26601   2.20194   1.73520   2.89245   2.81292   0.14463   9.00536  
199  0.0001   8584.666842  x:  0.45021   1.05926   1.14130   0.76581   0.88134   0.16295   0.99495   0.33916   0.12198   0.37581   0.21441   0.52147   3.16796   0.20400   1.03042   0.00742   0.01575   0.01193   0.09489   0.00000   0.00000   0.02270   0.01148   0.21438   0.17138   0.36047   0.23426   0.52522   0.57603   0.09527   4.44025   0.06643   0.11001   0.38866   0.20146   0.18264   0.70647   0.59201   0.39423   0.23236   0.03301   0.86067   0.24526   0.10425   0.10103   0.04228   0.06185   0.05052   0.07181   0.22765   0.47897   0.08818   0.04285   0.20957   0.68446   0.14322   0.24956   0.66191   0.07174   0.07213   0.61140   0.13294   0.03685   0.05600   0.09443   0.37336   0.31423   1.95487   0.00000   0.53322   0.39127   0.12886   0.21616   0.30725   0.74601   0.20827   0.14523   0.99246   0.79639   0.18166   2.53107   1.10156   0.34318   0.55490   0.11428   2.45412   0.00000   0.00000   0.00000   0.00000   1.11043   1.43882   0.34226   0.46900   0.60434   0.49501   0.35958   0.98939   1.26601   2.20194   1.73520   2.89245   2.81292   0.14463   9.00537  
200  0.0011   8584.666842  x:  0.45021   1.05926   1.14130   0.76581   0.88134   0.16295   0.99495   0.33916   0.12198   0.37581   0.21441   0.52147   3.16796   0.20400   1.03042   0.00742   0.01575   0.01193   0.09489   0.00000   0.00000   0.02270   0.01148   0.21438   0.17138   0.36047   0.23426   0.52522   0.57603   0.09527   4.44025   0.06643   0.11001   0.38866   0.20146   0.18264   0.70647   0.59201   0.39423   0.23236   0.03301   0.86067   0.24526   0.10425   0.10103   0.04228   0.06185   0.05052   0.07181   0.22765   0.47897   0.08818   0.04285   0.20957   0.68446   0.14322   0.24956   0.66191   0.07174   0.07213   0.61140   0.13294   0.03685   0.05600   0.09443   0.37336   0.31423   1.95487   0.00000   0.53322   0.39127   0.12886   0.21616   0.30725   0.74601   0.20827   0.14523   0.99246   0.79639   0.18166   2.53107   1.10156   0.34318   0.55490   0.11428   2.45412   0.00000   0.00000   0.00000   0.00000   1.11043   1.43882   0.34226   0.46900   0.60434   0.49501   0.35958   0.98939   1.26601   2.20194   1.73520   2.89245   2.81292   0.14463   9.00537  
201  0.0016   8584.666842  x:  0.45021   1.05926   1.14130   0.76581   0.88134   0.16295   0.99495   0.33916   0.12198   0.37581   0.21441   0.52147   3.16796   0.20400   1.03042   0.00742   0.01575   0.01193   0.09489   0.00000   0.00000   0.02270   0.01148   0.21438   0.17138   0.36047   0.23426   0.52522   0.57603   0.09527   4.44025   0.06643   0.11001   0.38866   0.20146   0.18264   0.70647   0.59201   0.39423   0.23236   0.03301   0.86067   0.24526   0.10425   0.10103   0.04228   0.06185   0.05052   0.07181   0.22765   0.47897   0.08818   0.04285   0.20957   0.68446   0.14322   0.24956   0.66191   0.07174   0.07213   0.61140   0.13294   0.03685   0.05600   0.09443   0.37336   0.31423   1.95487   0.00000   0.53322   0.39127   0.12886   0.21616   0.30725   0.74601   0.20827   0.14523   0.99246   0.79639   0.18166   2.53107   1.10156   0.34318   0.55490   0.11428   2.45412   0.00000   0.00000   0.00000   0.00000   1.11043   1.43882   0.34226   0.46900   0.60434   0.49501   0.35958   0.98939   1.26601   2.20194   1.73520   2.89245   2.81292   0.14463   9.00537  
check convergence!
```
