## Supplementary material for "Chloroplast acquisition without the gene transfer in kleptoplastic sea slugs, *Plakobranchus ocellatus*": Anull_mlc

```
CODONML (in paml version 4.9, March 2015)  all.mafft.manual.trimed.paml
Model: several dN/dS ratios for branches for branches,  omega = 1.000 fixed

Codon frequency model: F3x4
Site-class models:  PositiveSelection
ns =  51  ls =  84

Codon usage in sequences
--------------------------------------------------------------------------------------------------------------------------------------
Phe TTT   1   0   3   4   1   2 | Ser TCT   1   1   2   2   0   1 | Tyr TAT   3   1   1   0   1   2 | Cys TGT   0   0   0   1   0   2
    TTC   0   1   1   3   2   5 |     TCC   1   2   1   2   3   3 |     TAC   3   4   3   3   5   1 |     TGC   2   2   1   1   2   0
Leu TTA   0   0   0   1   0   0 |     TCA   0   1   1   3   0   1 | *** TAA   0   0   0   0   0   0 | *** TGA   0   0   0   0   0   0
    TTG   1   1   2   0   1   2 |     TCG   0   0   0   1   0   1 |     TAG   0   0   0   0   0   0 | Trp TGG   2   1   1   1   2   1
--------------------------------------------------------------------------------------------------------------------------------------
Leu CTT   0   0   0   0   0   1 | Pro CCT   2   1   0   2   0   2 | His CAT   0   0   1   0   0   0 | Arg CGT   1   2   1   0   0   0
    CTC   1   0   1   1   0   0 |     CCC   2   0   2   2   0   1 |     CAC   1   1   1   0   2   0 |     CGC   0   0   1   0   0   0
    CTA   0   0   0   1   2   0 |     CCA   1   0   2   2   1   3 | Gln CAA   1   2   0   1   1   3 |     CGA   1   0   1   0   0   0
    CTG   2   4   1   1   1   2 |     CCG   1   1   1   1   3   0 |     CAG   2   1   5   3   3   4 |     CGG   1   0   1   1   0   0
--------------------------------------------------------------------------------------------------------------------------------------
Ile ATT   0   3   2   3   0   2 | Thr ACT   1   2   2   1   3   1 | Asn AAT   2   3   2   5   2   2 | Ser AGT   0   1   0   0   2   1
    ATC   2   3   4   5   6   1 |     ACC   3   2   4   1   0   2 |     AAC   2   4   4   2   1   5 |     AGC   1   2   0   2   4   0
    ATA   1   0   0   0   0   0 |     ACA   2   1   0   2   0   2 | Lys AAA   0   3   2   1   3   1 | Arg AGA   1   2   0   1   1   4
Met ATG   2   0   2   0   3   0 |     ACG   0   0   1   0   1   0 |     AAG   4   1   2   1   1   1 |     AGG   1   0   0   0   0   0
--------------------------------------------------------------------------------------------------------------------------------------
Val GTT   2   3   1   0   0   3 | Ala GCT   3   3   0   3   3   2 | Asp GAT   1   2   2   4   2   2 | Gly GGT   0   0   1   2   0   0
    GTC   1   1   3   1   1   1 |     GCC   4   2   4   3   5   1 |     GAC   5   4   3   2   5   4 |     GGC   0   5   1   0   2   3
    GTA   2   2   1   1   1   1 |     GCA   1   3   2   2   0   2 | Glu GAA   0   3   2   0   0   0 |     GGA   3   0   0   1   1   0
    GTG   5   2   1   1   3   1 |     GCG   1   1   2   0   0   2 |     GAG   3   0   2   2   3   3 |     GGG   1   0   0   1   1   0
--------------------------------------------------------------------------------------------------------------------------------------

--------------------------------------------------------------------------------------------------------------------------------------
Phe TTT   2   0   3   0   3   0 | Ser TCT   1   1   0   0   2   0 | Tyr TAT   0   2   0   1   0   0 | Cys TGT   1   0   1   0   0   1
    TTC   2   5   1   2   3   3 |     TCC   1   3   0   0   2   1 |     TAC   3   1   4   3   3   4 |     TGC   1   2   2   2   2   2
Leu TTA   0   1   0   0   0   1 |     TCA   0   2   1   2   1   1 | *** TAA   0   0   0   0   0   0 | *** TGA   0   0   0   0   0   0
    TTG   3   2   2   1   1   2 |     TCG   1   0   0   0   0   0 |     TAG   0   0   0   0   0   0 | Trp TGG   1   1   1   1   2   1
--------------------------------------------------------------------------------------------------------------------------------------
Leu CTT   2   0   2   1   2   2 | Pro CCT   1   1   1   2   0   0 | His CAT   0   0   0   0   0   1 | Arg CGT   1   0   0   1   1   1
    CTC   0   0   0   0   1   0 |     CCC   1   0   0   0   0   0 |     CAC   0   0   0   0   0   1 |     CGC   0   0   1   0   1   0
    CTA   0   0   1   0   1   0 |     CCA   2   2   3   3   3   3 | Gln CAA   1   3   2   1   2   3 |     CGA   1   2   0   1   2   0
    CTG   1   2   0   2   0   2 |     CCG   0   2   4   2   2   2 |     CAG   3   1   2   1   2   3 |     CGG   2   0   0   0   0   1
--------------------------------------------------------------------------------------------------------------------------------------
Ile ATT   1   2   5   3   1   5 | Thr ACT   2   1   4   4   2   2 | Asn AAT   2   3   3   2   2   4 | Ser AGT   1   1   2   1   2   4
    ATC   2   2   0   1   1   1 |     ACC   3   2   1   3   1   5 |     AAC   3   4   3   5   4   3 |     AGC   2   1   0   1   0   1
    ATA   1   0   0   0   0   0 |     ACA   1   1   0   0   2   0 | Lys AAA   3   1   1   1   1   0 | Arg AGA   1   0   1   0   0   0
Met ATG   1   0   0   1   0   0 |     ACG   1   2   2   1   0   0 |     AAG   4   1   0   0   1   0 |     AGG   0   0   0   0   2   0
--------------------------------------------------------------------------------------------------------------------------------------
Val GTT   4   1   2   4   3   5 | Ala GCT   1   2   2   2   3   1 | Asp GAT   1   3   4   3   4   1 | Gly GGT   0   0   1   1   0   1
    GTC   1   3   2   3   5   0 |     GCC   3   2   1   0   0   0 |     GAC   3   3   2   3   2   3 |     GGC   0   0   1   0   1   0
    GTA   1   0   2   2   1   1 |     GCA   4   5   5   5   4   2 | Glu GAA   2   1   5   2   1   3 |     GGA   1   3   1   0   1   2
    GTG   1   3   0   3   0   0 |     GCG   1   1   1   2   2   3 |     GAG   2   3   2   5   2   2 |     GGG   0   0   0   0   0   0
--------------------------------------------------------------------------------------------------------------------------------------

--------------------------------------------------------------------------------------------------------------------------------------
Phe TTT   3   2   2   1   3   1 | Ser TCT   4   3   1   1   1   1 | Tyr TAT   0   2   0   1   0   1 | Cys TGT   2   2   1   0   1   1
    TTC   3   2   2   4   1   2 |     TCC   4   0   1   2   0   0 |     TAC   3   2   3   4   3   3 |     TGC   0   0   1   2   1   1
Leu TTA   0   0   1   0   1   1 |     TCA   1   0   0   1   0   0 | *** TAA   0   0   0   0   0   0 | *** TGA   0   0   0   0   0   0
    TTG   1   1   1   1   1   1 |     TCG   1   0   2   0   2   1 |     TAG   0   0   0   0   0   0 | Trp TGG   1   0   2   1   1   1
--------------------------------------------------------------------------------------------------------------------------------------
Leu CTT   0   1   1   1   1   1 | Pro CCT   2   1   2   2   1   1 | His CAT   0   0   0   0   0   1 | Arg CGT   0   1   0   1   0   0
    CTC   1   0   1   1   0   1 |     CCC   2   1   2   0   2   1 |     CAC   0   1   0   1   0   1 |     CGC   0   0   2   1   0   0
    CTA   1   0   1   1   1   0 |     CCA   3   1   1   2   3   2 | Gln CAA   1   1   4   2   3   2 |     CGA   1   2   1   2   2   1
    CTG   2   4   3   0   3   3 |     CCG   0   1   2   3   0   2 |     CAG   4   4   2   3   2   3 |     CGG   0   1   1   0   0   1
--------------------------------------------------------------------------------------------------------------------------------------
Ile ATT   4   2   1   2   2   1 | Thr ACT   0   2   2   2   2   4 | Asn AAT   3   3   4   2   5   3 | Ser AGT   0   2   1   2   1   1
    ATC   0   2   2   0   4   2 |     ACC   3   2   2   1   2   1 |     AAC   4   3   2   4   2   1 |     AGC   1   1   0   0   0   0
    ATA   0   0   0   0   0   2 |     ACA   2   1   3   2   3   4 | Lys AAA   0   4   3   2   2   3 | Arg AGA   0   0   0   0   0   0
Met ATG   1   2   1   0   1   0 |     ACG   0   0   1   0   1   0 |     AAG   1   1   2   1   3   2 |     AGG   0   0   0   2   0   0
--------------------------------------------------------------------------------------------------------------------------------------
Val GTT   1   6   3   2   2   3 | Ala GCT   2   0   1   3   1   1 | Asp GAT   3   2   2   4   1   1 | Gly GGT   1   0   0   0   0   1
    GTC   2   2   2   5   1   3 |     GCC   2   4   2   0   2   3 |     GAC   2   1   0   1   2   3 |     GGC   1   1   0   1   1   2
    GTA   0   1   0   1   2   0 |     GCA   1   3   3   6   3   3 | Glu GAA   2   4   4   2   4   4 |     GGA   1   1   1   1   1   1
    GTG   2   0   1   0   1   1 |     GCG   3   0   0   0   1   0 |     GAG   1   1   1   0   1   0 |     GGG   1   0   0   0   0   0
--------------------------------------------------------------------------------------------------------------------------------------

--------------------------------------------------------------------------------------------------------------------------------------
Phe TTT   1   3   0   2   2   3 | Ser TCT   1   1   2   2   2   1 | Tyr TAT   2   0   4   4   4   0 | Cys TGT   0   0   1   1   1   1
    TTC   3   1   2   2   2   2 |     TCC   1   0   0   1   0   0 |     TAC   2   3   3   1   1   3 |     TGC   1   2   1   1   1   1
Leu TTA   1   1   1   0   0   0 |     TCA   2   0   1   0   0   0 | *** TAA   0   0   0   0   0   0 | *** TGA   0   0   0   0   0   0
    TTG   1   1   1   1   2   2 |     TCG   2   1   0   0   0   1 |     TAG   0   0   0   0   0   0 | Trp TGG   0   1   0   0   0   1
--------------------------------------------------------------------------------------------------------------------------------------
Leu CTT   0   2   1   2   2   2 | Pro CCT   2   1   1   1   2   0 | His CAT   1   0   0   0   0   0 | Arg CGT   1   0   0   0   0   0
    CTC   0   0   0   0   0   0 |     CCC   1   1   1   0   0   1 |     CAC   1   0   0   0   0   0 |     CGC   0   0   1   0   0   0
    CTA   0   1   0   0   0   0 |     CCA   2   3   1   2   2   3 | Gln CAA   0   3   3   2   3   2 |     CGA   1   1   1   1   0   2
    CTG   4   2   4   3   2   3 |     CCG   1   0   1   1   0   3 |     CAG   3   2   3   3   3   2 |     CGG   0   1   0   1   0   1
--------------------------------------------------------------------------------------------------------------------------------------
Ile ATT   3   2   1   2   3   1 | Thr ACT   3   2   2   1   2   3 | Asn AAT   3   5   2   1   1   5 | Ser AGT   1   1   2   1   1   2
    ATC   3   4   3   2   2   3 |     ACC   2   3   4   4   4   2 |     AAC   2   2   2   4   4   1 |     AGC   0   0   2   0   0   0
    ATA   1   0   2   0   0   0 |     ACA   2   3   2   2   2   3 | Lys AAA   2   2   2   3   3   2 | Arg AGA   0   0   1   1   2   0
Met ATG   0   1   0   1   1   0 |     ACG   2   2   0   1   1   1 |     AAG   2   2   1   0   0   1 |     AGG   0   1   0   0   0   2
--------------------------------------------------------------------------------------------------------------------------------------
Val GTT   1   2   4   4   3   3 | Ala GCT   2   1   1   0   1   1 | Asp GAT   2   1   3   1   1   2 | Gly GGT   0   0   1   1   1   1
    GTC   2   1   4   3   3   2 |     GCC   2   2   3   5   4   2 |     GAC   4   2   1   2   3   1 |     GGC   2   1   0   1   1   1
    GTA   0   1   0   1   1   1 |     GCA   3   3   1   2   2   3 | Glu GAA   2   4   3   3   2   5 |     GGA   0   1   1   0   1   0
    GTG   2   2   1   0   0   2 |     GCG   1   1   1   1   1   0 |     GAG   1   1   1   6   5   0 |     GGG   0   0   0   0   0   0
--------------------------------------------------------------------------------------------------------------------------------------

--------------------------------------------------------------------------------------------------------------------------------------
Phe TTT   2   1   1   3   0   3 | Ser TCT   2   2   3   1   1   1 | Tyr TAT   4   4   2   3   1   0 | Cys TGT   1   0   1   1   2   3
    TTC   2   2   5   1   3   1 |     TCC   0   0   2   0   2   2 |     TAC   1   3   2   0   5   3 |     TGC   1   2   1   1   1   1
Leu TTA   0   1   0   0   0   0 |     TCA   0   1   2   0   1   1 | *** TAA   0   0   0   0   0   0 | *** TGA   0   0   0   0   0   0
    TTG   1   1   1   2   0   1 |     TCG   0   0   2   0   0   0 |     TAG   0   0   0   0   0   0 | Trp TGG   0   0   1   3   2   1
--------------------------------------------------------------------------------------------------------------------------------------
Leu CTT   2   1   0   1   0   0 | Pro CCT   2   1   1   0   1   3 | His CAT   0   0   0   0   1   0 | Arg CGT   0   0   0   0   0   0
    CTC   0   0   1   1   3   0 |     CCC   0   1   1   2   1   1 |     CAC   0   0   0   2   2   0 |     CGC   0   1   0   0   0   0
    CTA   0   0   0   0   1   2 |     CCA   2   1   2   1   0   0 | Gln CAA   1   4   2   1   1   3 |     CGA   1   1   0   5   0   0
    CTG   3   4   3   1   1   3 |     CCG   1   1   1   0   2   0 |     CAG   4   2   2   2   3   1 |     CGG   1   0   0   0   0   0
--------------------------------------------------------------------------------------------------------------------------------------
Ile ATT   2   1   1   2   0   0 | Thr ACT   2   2   0   1   0   2 | Asn AAT   2   2   2   2   1   0 | Ser AGT   2   2   1   1   2   1
    ATC   2   3   4   5   4   4 |     ACC   3   4   3   1   3   2 |     AAC   3   2   5   5   3   6 |     AGC   0   2   1   1   4   3
    ATA   0   2   0   1   1   1 |     ACA   1   2   0   3   1   2 | Lys AAA   3   2   2   2   0   1 | Arg AGA   1   2   0   5   0   2
Met ATG   1   0   0   0   0   0 |     ACG   1   0   1   0   1   0 |     AAG   0   1   1   1   4   2 |     AGG   0   0   2   0   1   0
--------------------------------------------------------------------------------------------------------------------------------------
Val GTT   4   4   1   1   0   3 | Ala GCT   0   0   3   5   1   3 | Asp GAT   1   3   4   3   1   2 | Gly GGT   1   1   0   0   0   1
    GTC   3   4   2   1   3   2 |     GCC   3   3   1   1   5   1 |     GAC   3   0   2   2   5   2 |     GGC   1   0   2   1   3   1
    GTA   2   0   0   1   0   0 |     GCA   4   3   0   0   0   3 | Glu GAA   2   0   4   1   1   3 |     GGA   1   0   1   1   2   1
    GTG   0   1   3   2   1   3 |     GCG   2   1   0   0   1   1 |     GAG   3   3   2   4   2   2 |     GGG   0   0   0   0   0   0
--------------------------------------------------------------------------------------------------------------------------------------

--------------------------------------------------------------------------------------------------------------------------------------
Phe TTT   1   1   3   1   2   1 | Ser TCT   0   4   2   3   3   2 | Tyr TAT   4   1   0   1   3   1 | Cys TGT   0   0   0   1   1   0
    TTC   1   2   3   3   0   1 |     TCC   1   0   2   2   2   1 |     TAC   1   4   3   2   3   3 |     TGC   2   2   2   1   1   2
Leu TTA   1   0   0   0   0   0 |     TCA   2   2   1   1   0   0 | *** TAA   0   0   0   0   0   0 | *** TGA   0   0   0   0   0   0
    TTG   1   1   1   1   2   1 |     TCG   0   0   1   0   0   2 |     TAG   0   0   0   0   0   0 | Trp TGG   1   1   1   1   1   2
--------------------------------------------------------------------------------------------------------------------------------------
Leu CTT   1   2   0   0   0   1 | Pro CCT   0   1   1   4   1   2 | His CAT   0   0   0   0   0   0 | Arg CGT   2   0   0   0   0   0
    CTC   1   0   1   1   2   0 |     CCC   1   1   2   1   1   3 |     CAC   1   0   0   0   0   2 |     CGC   0   0   0   1   0   1
    CTA   1   0   1   1   2   0 |     CCA   2   1   2   2   0   0 | Gln CAA   2   2   0   0   3   0 |     CGA   0   0   1   0   0   0
    CTG   2   3   2   2   1   2 |     CCG   0   0   0   0   1   1 |     CAG   1   2   4   4   1   2 |     CGG   0   0   0   0   0   0
--------------------------------------------------------------------------------------------------------------------------------------
Ile ATT   1   1   4   2   3   1 | Thr ACT   0   2   2   1   2   0 | Asn AAT   2   1   2   4   2   2 | Ser AGT   1   1   1   1   0   1
    ATC   5   2   2   4   2   1 |     ACC   2   1   2   3   1   2 |     AAC   5   5   8   4   2   2 |     AGC   0   2   1   2   4   4
    ATA   1   0   0   0   1   1 |     ACA   2   3   1   1   2   0 | Lys AAA   2   0   1   1   0   2 | Arg AGA   3   1   0   0   1   2
Met ATG   2   1   0   0   1   2 |     ACG   2   0   1   1   0   1 |     AAG   1   0   1   2   0   1 |     AGG   0   1   0   0   1   1
--------------------------------------------------------------------------------------------------------------------------------------
Val GTT   1   3   1   1   1   1 | Ala GCT   2   1   1   3   4   5 | Asp GAT   0   4   1   1   2   1 | Gly GGT   2   1   0   0   0   0
    GTC   2   2   3   3   4   2 |     GCC   2   4   5   4   1   3 |     GAC   6   4   3   3   6   4 |     GGC   3   1   3   1   4   2
    GTA   0   2   0   0   0   0 |     GCA   0   1   3   3   2   2 | Glu GAA   2   2   1   1   4   1 |     GGA   2   0   0   1   0   1
    GTG   1   2   1   1   2   3 |     GCG   1   1   1   0   0   0 |     GAG   2   5   2   1   2   6 |     GGG   0   0   0   2   0   0
--------------------------------------------------------------------------------------------------------------------------------------

--------------------------------------------------------------------------------------------------------------------------------------
Phe TTT   1   1   1   1   2   1 | Ser TCT   1   0   1   2   2   2 | Tyr TAT   1   1   1   0   0   0 | Cys TGT   0   1   0   2   1   2
    TTC   2   4   2   3   2   3 |     TCC   0   2   2   2   2   2 |     TAC   3   3   3   5   5   5 |     TGC   2   1   2   0   1   0
Leu TTA   0   0   0   0   0   0 |     TCA   3   2   1   0   0   0 | *** TAA   0   0   0   0   0   0 | *** TGA   0   0   0   0   0   0
    TTG   0   0   1   0   0   0 |     TCG   1   1   1   0   0   0 |     TAG   0   0   0   0   0   0 | Trp TGG   1   1   1   1   1   1
--------------------------------------------------------------------------------------------------------------------------------------
Leu CTT   2   0   0   0   0   0 | Pro CCT   0   0   2   3   4   3 | His CAT   1   0   0   0   0   0 | Arg CGT   0   0   0   0   0   0
    CTC   0   2   0   1   1   1 |     CCC   1   0   3   2   1   2 |     CAC   1   2   0   0   0   0 |     CGC   1   2   0   0   0   0
    CTA   0   1   0   0   0   0 |     CCA   1   1   0   0   0   0 | Gln CAA   1   0   2   2   2   2 |     CGA   0   0   0   0   0   0
    CTG   5   2   4   4   4   4 |     CCG   1   2   0   1   1   1 |     CAG   5   2   4   1   2   2 |     CGG   2   0   0   0   0   0
--------------------------------------------------------------------------------------------------------------------------------------
Ile ATT   3   1   3   0   0   0 | Thr ACT   3   2   3   0   0   0 | Asn AAT   1   0   2   2   2   3 | Ser AGT   0   2   0   0   0   0
    ATC   1   4   1   5   5   5 |     ACC   5   2   1   2   1   2 |     AAC   4   3   4   7   8   7 |     AGC   1   4   0   1   1   0
    ATA   1   1   0   0   0   0 |     ACA   0   3   0   1   2   1 | Lys AAA   0   1   1   2   3   2 | Arg AGA   1   1   1   3   2   3
Met ATG   0   0   1   0   0   0 |     ACG   2   1   2   2   2   2 |     AAG   3   2   0   0   0   0 |     AGG   0   0   1   0   0   0
--------------------------------------------------------------------------------------------------------------------------------------
Val GTT   1   0   2   1   1   1 | Ala GCT   1   2   0   5   5   5 | Asp GAT   2   1   2   0   1   0 | Gly GGT   2   1   0   2   3   2
    GTC   0   1   2   1   1   1 |     GCC   3   5   5   4   4   4 |     GAC   1   3   5   6   5   7 |     GGC   0   0   2   1   0   1
    GTA   0   0   0   1   0   0 |     GCA   2   0   2   0   0   0 | Glu GAA   2   2   4   1   0   0 |     GGA   2   1   2   1   1   1
    GTG   3   4   3   1   2   2 |     GCG   0   1   1   2   2   2 |     GAG   3   5   3   3   2   2 |     GGG   1   0   0   0   0   0
--------------------------------------------------------------------------------------------------------------------------------------

--------------------------------------------------------------------------------------------------------------------------------------
Phe TTT   1   0   1   2   1   2 | Ser TCT   0   2   1   1   2   2 | Tyr TAT   1   2   1   2   0   0 | Cys TGT   2   2   0   1   2   1
    TTC   1   2   2   2   3   2 |     TCC   2   5   1   1   2   2 |     TAC   3   4   2   1   5   5 |     TGC   0   0   2   1   0   1
Leu TTA   1   2   0   0   0   0 |     TCA   0   0   2   1   0   0 | *** TAA   0   0   0   0   0   0 | *** TGA   0   0   0   0   0   0
    TTG   0   1   2   2   0   0 |     TCG   1   0   0   0   0   0 |     TAG   0   0   0   0   0   0 | Trp TGG   0   1   1   1   1   1
--------------------------------------------------------------------------------------------------------------------------------------
Leu CTT   0   0   0   0   0   0 | Pro CCT   1   2   2   2   3   4 | His CAT   0   0   0   2   0   0 | Arg CGT   0   0   0   0   0   0
    CTC   1   3   1   0   1   1 |     CCC   1   1   0   2   2   1 |     CAC   1   1   0   0   0   0 |     CGC   3   0   1   1   0   0
    CTA   0   2   0   0   1   0 |     CCA   1   2   1   0   0   0 | Gln CAA   3   1   3   1   2   2 |     CGA   1   0   0   1   0   0
    CTG   6   2   2   2   3   4 |     CCG   1   1   1   1   1   1 |     CAG   4   2   3   2   1   2 |     CGG   1   0   0   0   0   0
--------------------------------------------------------------------------------------------------------------------------------------
Ile ATT   0   2   3   2   0   0 | Thr ACT   0   2   2   3   0   0 | Asn AAT   1   0   1   0   2   2 | Ser AGT   1   0   2   0   0   0
    ATC   1   5   1   2   5   5 |     ACC   4   1   4   1   2   1 |     AAC   0   3   3   4   7   8 |     AGC   2   0   1   0   1   1
    ATA   0   0   0   0   0   0 |     ACA   3   2   0   1   1   2 | Lys AAA   0   1   0   1   2   3 | Arg AGA   2   4   1   1   3   2
Met ATG   1   0   1   3   0   0 |     ACG   1   1   1   2   2   2 |     AAG   1   1   1   1   0   0 |     AGG   3   1   1   1   0   0
--------------------------------------------------------------------------------------------------------------------------------------
Val GTT   0   1   2   2   1   1 | Ala GCT   1   3   0   1   5   5 | Asp GAT   3   1   2   2   0   1 | Gly GGT   1   0   1   0   2   3
    GTC   2   1   2   4   1   1 |     GCC   4   4   5   3   4   4 |     GAC   6   1   6   8   7   5 |     GGC   1   0   1   1   1   0
    GTA   0   2   0   3   0   0 |     GCA   0   0   3   2   0   0 | Glu GAA   3   4   1   3   0   0 |     GGA   0   0   2   0   1   1
    GTG   3   2   4   0   2   2 |     GCG   1   0   0   1   2   2 |     GAG   3   4   4   3   3   2 |     GGG   0   0   0   0   0   0
--------------------------------------------------------------------------------------------------------------------------------------

--------------------------------------------------------------------------------------
Phe TTT   1   1   1 | Ser TCT   2   2   2 | Tyr TAT   1   1   1 | Cys TGT   2   2   2
    TTC   2   2   2 |     TCC   1   1   1 |     TAC   2   2   2 |     TGC   0   0   0
Leu TTA   0   0   0 |     TCA   1   1   1 | *** TAA   0   0   0 | *** TGA   0   0   0
    TTG   1   1   1 |     TCG   1   1   1 |     TAG   0   0   0 | Trp TGG   2   2   2
--------------------------------------------------------------------------------------
Leu CTT   1   1   1 | Pro CCT   1   1   1 | His CAT   0   0   0 | Arg CGT   0   0   0
    CTC   3   3   3 |     CCC   3   3   3 |     CAC   0   0   0 |     CGC   0   0   0
    CTA   0   0   0 |     CCA   0   0   0 | Gln CAA   1   1   1 |     CGA   1   1   1
    CTG   2   2   2 |     CCG   2   2   2 |     CAG   0   0   0 |     CGG   0   0   0
--------------------------------------------------------------------------------------
Ile ATT   1   1   1 | Thr ACT   2   2   2 | Asn AAT   1   1   1 | Ser AGT   1   1   1
    ATC   2   2   2 |     ACC   3   3   3 |     AAC   4   4   4 |     AGC   3   3   3
    ATA   1   1   1 |     ACA   1   1   1 | Lys AAA   3   3   3 | Arg AGA   4   4   4
Met ATG   0   0   0 |     ACG   2   2   2 |     AAG   2   2   2 |     AGG   0   0   0
--------------------------------------------------------------------------------------
Val GTT   1   1   1 | Ala GCT   2   2   2 | Asp GAT   2   2   2 | Gly GGT   0   0   0
    GTC   2   2   2 |     GCC   3   3   3 |     GAC   4   4   4 |     GGC   1   1   1
    GTA   0   0   0 |     GCA   0   0   0 | Glu GAA   1   1   1 |     GGA   0   0   0
    GTG   6   6   6 |     GCG   1   1   1 |     GAG   1   1   1 |     GGG   0   0   0
--------------------------------------------------------------------------------------

Codon position x base (3x4) table for each sequence.

#1: p1079c64.107   
position  1:    T:0.16667    C:0.19048    A:0.26190    G:0.38095
position  2:    T:0.23810    C:0.27381    A:0.32143    G:0.16667
position  3:    T:0.20238    C:0.33333    A:0.15476    G:0.30952
Average         T:0.20238    C:0.26587    A:0.24603    G:0.28571

#2: p1142c63.11    
position  1:    T:0.16667    C:0.14286    A:0.32143    G:0.36905
position  2:    T:0.23810    C:0.23810    A:0.34524    G:0.17857
position  3:    T:0.26190    C:0.39286    A:0.20238    G:0.14286
Average         T:0.22222    C:0.25794    A:0.28968    G:0.23016

#3: p2051c59.24    
position  1:    T:0.19048    C:0.21429    A:0.29762    G:0.29762
position  2:    T:0.26190    C:0.28571    A:0.35714    G:0.09524
position  3:    T:0.21429    C:0.40476    A:0.13095    G:0.25000
Average         T:0.22222    C:0.30159    A:0.26190    G:0.21429

#4: p258745c64.126 
position  1:    T:0.26190    C:0.17857    A:0.28571    G:0.27381
position  2:    T:0.26190    C:0.32143    A:0.28571    G:0.13095
position  3:    T:0.32143    C:0.33333    A:0.19048    G:0.15476
Average         T:0.28175    C:0.27778    A:0.25397    G:0.18651

#5: p280c67.122    
position  1:    T:0.20238    C:0.15476    A:0.32143    G:0.32143
position  2:    T:0.25000    C:0.22619    A:0.34524    G:0.17857
position  3:    T:0.16667    C:0.45238    A:0.11905    G:0.26190
Average         T:0.20635    C:0.27778    A:0.26190    G:0.25397

#6: p3120c66.3     
position  1:    T:0.25000    C:0.19048    A:0.26190    G:0.29762
position  2:    T:0.25000    C:0.28571    A:0.33333    G:0.13095
position  3:    T:0.27381    C:0.32143    A:0.20238    G:0.20238
Average         T:0.25794    C:0.26587    A:0.26587    G:0.21032

#7: p4447c58.13    
position  1:    T:0.19048    C:0.17857    A:0.33333    G:0.29762
position  2:    T:0.26190    C:0.27381    A:0.32143    G:0.14286
position  3:    T:0.23810    C:0.29762    A:0.21429    G:0.25000
Average         T:0.23016    C:0.25000    A:0.28968    G:0.23016

#8: p4447c58.11    
position  1:    T:0.23810    C:0.15476    A:0.25000    G:0.35714
position  2:    T:0.25000    C:0.32143    A:0.30952    G:0.11905
position  3:    T:0.20238    C:0.33333    A:0.25000    G:0.21429
Average         T:0.23016    C:0.26984    A:0.26984    G:0.23016

#9: p4447c58.7     
position  1:    T:0.17857    C:0.19048    A:0.26190    G:0.36905
position  2:    T:0.23810    C:0.29762    A:0.33333    G:0.13095
position  3:    T:0.35714    C:0.21429    A:0.26190    G:0.16667
Average         T:0.25794    C:0.23413    A:0.28571    G:0.22222

#10: p4447c58.8     
position  1:    T:0.14286    C:0.16667    A:0.27381    G:0.41667
position  2:    T:0.27381    C:0.30952    A:0.32143    G:0.09524
position  3:    T:0.29762    C:0.27381    A:0.20238    G:0.22619
Average         T:0.23810    C:0.25000    A:0.26587    G:0.24603

#11: p4447c58.1     
position  1:    T:0.22619    C:0.20238    A:0.22619    G:0.34524
position  2:    T:0.26190    C:0.28571    A:0.28571    G:0.16667
position  3:    T:0.29762    C:0.30952    A:0.22619    G:0.16667
Average         T:0.26190    C:0.26587    A:0.24603    G:0.22619

#12: p4447c58.5     
position  1:    T:0.19048    C:0.22619    A:0.29762    G:0.28571
position  2:    T:0.26190    C:0.23810    A:0.33333    G:0.16667
position  3:    T:0.33333    C:0.28571    A:0.19048    G:0.19048
Average         T:0.26190    C:0.25000    A:0.27381    G:0.21429

#13: p4447c58.12    
position  1:    T:0.27381    C:0.20238    A:0.22619    G:0.29762
position  2:    T:0.25000    C:0.35714    A:0.28571    G:0.10714
position  3:    T:0.29762    C:0.33333    A:0.15476    G:0.21429
Average         T:0.27381    C:0.29762    A:0.22222    G:0.20635

#14: p4447c58.14    
position  1:    T:0.16667    C:0.22619    A:0.29762    G:0.30952
position  2:    T:0.29762    C:0.22619    A:0.34524    G:0.13095
position  3:    T:0.34524    C:0.26190    A:0.21429    G:0.17857
Average         T:0.26984    C:0.23810    A:0.28571    G:0.20635

#15: p5701c59.12    
position  1:    T:0.20238    C:0.27381    A:0.28571    G:0.23810
position  2:    T:0.26190    C:0.29762    A:0.32143    G:0.11905
position  3:    T:0.25000    C:0.26190    A:0.26190    G:0.22619
Average         T:0.23810    C:0.27778    A:0.28968    G:0.19444

#16: p754c67.2      
position  1:    T:0.21429    C:0.23810    A:0.23810    G:0.30952
position  2:    T:0.22619    C:0.29762    A:0.32143    G:0.15476
position  3:    T:0.28571    C:0.32143    A:0.26190    G:0.13095
Average         T:0.24206    C:0.28571    A:0.27381    G:0.19841

#17: p806c65.11     
position  1:    T:0.17857    C:0.21429    A:0.33333    G:0.27381
position  2:    T:0.28571    C:0.28571    A:0.33333    G:0.09524
position  3:    T:0.25000    C:0.25000    A:0.29762    G:0.20238
Average         T:0.23810    C:0.25000    A:0.32143    G:0.19048

#18: p806c65.7      
position  1:    T:0.16667    C:0.23810    A:0.28571    G:0.30952
position  2:    T:0.26190    C:0.28571    A:0.33333    G:0.11905
position  3:    T:0.26190    C:0.28571    A:0.27381    G:0.17857
Average         T:0.23016    C:0.26984    A:0.29762    G:0.20238

#19: p806c65.8      
position  1:    T:0.20238    C:0.20238    A:0.30952    G:0.28571
position  2:    T:0.26190    C:0.34524    A:0.32143    G:0.07143
position  3:    T:0.27381    C:0.30952    A:0.19048    G:0.22619
Average         T:0.24603    C:0.28571    A:0.27381    G:0.19444

#20: p806c65.9      
position  1:    T:0.16667    C:0.20238    A:0.35714    G:0.27381
position  2:    T:0.28571    C:0.28571    A:0.32143    G:0.10714
position  3:    T:0.25000    C:0.26190    A:0.27381    G:0.21429
Average         T:0.23413    C:0.25000    A:0.31746    G:0.19841

#21: p8610c43.27    
position  1:    T:0.19048    C:0.20238    A:0.30952    G:0.29762
position  2:    T:0.28571    C:0.25000    A:0.33333    G:0.13095
position  3:    T:0.29762    C:0.32143    A:0.22619    G:0.15476
Average         T:0.25794    C:0.25794    A:0.28968    G:0.19444

#22: p8610c43.17    
position  1:    T:0.17857    C:0.19048    A:0.27381    G:0.35714
position  2:    T:0.27381    C:0.27381    A:0.35714    G:0.09524
position  3:    T:0.27381    C:0.30952    A:0.20238    G:0.21429
Average         T:0.24206    C:0.25794    A:0.27778    G:0.22222

#23: p8610c43.18    
position  1:    T:0.17857    C:0.16667    A:0.30952    G:0.34524
position  2:    T:0.27381    C:0.27381    A:0.35714    G:0.09524
position  3:    T:0.30952    C:0.29762    A:0.21429    G:0.17857
Average         T:0.25397    C:0.24603    A:0.29365    G:0.20635

#24: p8610c43.23    
position  1:    T:0.17857    C:0.22619    A:0.30952    G:0.28571
position  2:    T:0.28571    C:0.28571    A:0.28571    G:0.14286
position  3:    T:0.29762    C:0.22619    A:0.25000    G:0.22619
Average         T:0.25397    C:0.24603    A:0.28175    G:0.21825

#25: p8610c43.25    
position  1:    T:0.16667    C:0.20238    A:0.27381    G:0.35714
position  2:    T:0.28571    C:0.27381    A:0.32143    G:0.11905
position  3:    T:0.32143    C:0.26190    A:0.21429    G:0.20238
Average         T:0.25794    C:0.24603    A:0.26984    G:0.22619

#26: p8610c43.19    
position  1:    T:0.20238    C:0.20238    A:0.32143    G:0.27381
position  2:    T:0.29762    C:0.26190    A:0.30952    G:0.13095
position  3:    T:0.28571    C:0.32143    A:0.22619    G:0.16667
Average         T:0.26190    C:0.26190    A:0.28571    G:0.19048

#27: e10280c43.3    
position  1:    T:0.27381    C:0.15476    A:0.27381    G:0.29762
position  2:    T:0.26190    C:0.26190    A:0.35714    G:0.11905
position  3:    T:0.23810    C:0.38095    A:0.15476    G:0.22619
Average         T:0.25794    C:0.26587    A:0.26190    G:0.21429

#28: e10280c43.4    
position  1:    T:0.17857    C:0.19048    A:0.35714    G:0.27381
position  2:    T:0.26190    C:0.17857    A:0.33333    G:0.22619
position  3:    T:0.28571    C:0.28571    A:0.25000    G:0.17857
Average         T:0.24206    C:0.21825    A:0.31349    G:0.22619

#29: e20856c34.5    
position  1:    T:0.21429    C:0.19048    A:0.29762    G:0.29762
position  2:    T:0.20238    C:0.23810    A:0.35714    G:0.20238
position  3:    T:0.13095    C:0.55952    A:0.09524    G:0.21429
Average         T:0.18254    C:0.32937    A:0.25000    G:0.23810

#30: e224087c40.1   
position  1:    T:0.20238    C:0.15476    A:0.30952    G:0.33333
position  2:    T:0.27381    C:0.26190    A:0.29762    G:0.16667
position  3:    T:0.26190    C:0.34524    A:0.22619    G:0.16667
Average         T:0.24603    C:0.25397    A:0.27778    G:0.22222

#31: e29256c42.11   
position  1:    T:0.17857    C:0.16667    A:0.34524    G:0.30952
position  2:    T:0.26190    C:0.20238    A:0.34524    G:0.19048
position  3:    T:0.20238    C:0.39286    A:0.23810    G:0.16667
Average         T:0.21429    C:0.25397    A:0.30952    G:0.22222

#32: e3546c43.9     
position  1:    T:0.21429    C:0.14286    A:0.25000    G:0.39286
position  2:    T:0.26190    C:0.26190    A:0.35714    G:0.11905
position  3:    T:0.27381    C:0.35714    A:0.16667    G:0.20238
Average         T:0.25000    C:0.25397    A:0.25794    G:0.23810

#33: e5569c39.17    
position  1:    T:0.22619    C:0.16667    A:0.30952    G:0.29762
position  2:    T:0.26190    C:0.32143    A:0.30952    G:0.10714
position  3:    T:0.21429    C:0.47619    A:0.13095    G:0.17857
Average         T:0.23413    C:0.32143    A:0.25000    G:0.19444

#34: e5569c39.18    
position  1:    T:0.20238    C:0.19048    A:0.30952    G:0.29762
position  2:    T:0.23810    C:0.34524    A:0.28571    G:0.13095
position  3:    T:0.27381    C:0.41667    A:0.13095    G:0.17857
Average         T:0.23810    C:0.31746    A:0.24206    G:0.20238

#35: e8706c36.12    
position  1:    T:0.21429    C:0.14286    A:0.26190    G:0.38095
position  2:    T:0.27381    C:0.23810    A:0.33333    G:0.15476
position  3:    T:0.28571    C:0.39286    A:0.17857    G:0.14286
Average         T:0.25794    C:0.25794    A:0.25794    G:0.22619

#36: Aca_XP_005088895.2
position  1:    T:0.19048    C:0.16667    A:0.27381    G:0.36905
position  2:    T:0.20238    C:0.28571    A:0.32143    G:0.19048
position  3:    T:0.21429    C:0.39286    A:0.10714    G:0.28571
Average         T:0.20238    C:0.28175    A:0.23413    G:0.28175

#37: Aca_XP_005098509.1
position  1:    T:0.17857    C:0.25000    A:0.29762    G:0.27381
position  2:    T:0.22619    C:0.28571    A:0.33333    G:0.15476
position  3:    T:0.22619    C:0.29762    A:0.15476    G:0.32143
Average         T:0.21032    C:0.27778    A:0.26190    G:0.25000

#38: Aca_XP_005098523.1
position  1:    T:0.20238    C:0.16667    A:0.32143    G:0.30952
position  2:    T:0.25000    C:0.28571    A:0.29762    G:0.16667
position  3:    T:0.14286    C:0.45238    A:0.15476    G:0.25000
Average         T:0.19841    C:0.30159    A:0.25794    G:0.24206

#39: Aca_XP_005105449.1
position  1:    T:0.19048    C:0.17857    A:0.23810    G:0.39286
position  2:    T:0.23810    C:0.28571    A:0.36905    G:0.10714
position  3:    T:0.20238    C:0.38095    A:0.15476    G:0.26190
Average         T:0.21032    C:0.28175    A:0.25397    G:0.25397

#40: Aca_XP_005108260.1
position  1:    T:0.19048    C:0.16667    A:0.29762    G:0.34524
position  2:    T:0.21429    C:0.30952    A:0.34524    G:0.13095
position  3:    T:0.21429    C:0.47619    A:0.13095    G:0.17857
Average         T:0.20635    C:0.31746    A:0.25794    G:0.21825

#41: Aca_XP_005108261.1
position  1:    T:0.19048    C:0.17857    A:0.30952    G:0.32143
position  2:    T:0.21429    C:0.30952    A:0.35714    G:0.11905
position  3:    T:0.25000    C:0.44048    A:0.11905    G:0.19048
Average         T:0.21825    C:0.30952    A:0.26190    G:0.21032

#42: Aca_XP_005108262.1
position  1:    T:0.19048    C:0.17857    A:0.29762    G:0.33333
position  2:    T:0.21429    C:0.30952    A:0.35714    G:0.11905
position  3:    T:0.22619    C:0.47619    A:0.10714    G:0.19048
Average         T:0.21032    C:0.32143    A:0.25397    G:0.21429

#43: Aca_XP_012936599.1
position  1:    T:0.14286    C:0.28571    A:0.23810    G:0.33333
position  2:    T:0.20238    C:0.25000    A:0.34524    G:0.20238
position  3:    T:0.14286    C:0.38095    A:0.16667    G:0.30952
Average         T:0.16270    C:0.30556    A:0.25000    G:0.28175

#44: Aca_XP_012936820.1
position  1:    T:0.25000    C:0.20238    A:0.27381    G:0.27381
position  2:    T:0.29762    C:0.30952    A:0.29762    G:0.09524
position  3:    T:0.20238    C:0.36905    A:0.23810    G:0.19048
Average         T:0.25000    C:0.29365    A:0.26984    G:0.18651

#45: Aca_XP_012941899.1
position  1:    T:0.17857    C:0.16667    A:0.26190    G:0.39286
position  2:    T:0.25000    C:0.27381    A:0.32143    G:0.15476
position  3:    T:0.21429    C:0.38095    A:0.15476    G:0.25000
Average         T:0.21429    C:0.27381    A:0.24603    G:0.26587

#46: Aca_XP_012941900.1
position  1:    T:0.17857    C:0.16667    A:0.26190    G:0.39286
position  2:    T:0.28571    C:0.26190    A:0.35714    G:0.09524
position  3:    T:0.23810    C:0.36905    A:0.16667    G:0.22619
Average         T:0.23413    C:0.26587    A:0.26190    G:0.23810

#47: Aca_XP_012943447.1
position  1:    T:0.19048    C:0.16667    A:0.29762    G:0.34524
position  2:    T:0.21429    C:0.30952    A:0.34524    G:0.13095
position  3:    T:0.21429    C:0.48810    A:0.11905    G:0.17857
Average         T:0.20635    C:0.32143    A:0.25397    G:0.21825

#48: Aca_XP_012943461.1
position  1:    T:0.19048    C:0.17857    A:0.30952    G:0.32143
position  2:    T:0.21429    C:0.30952    A:0.35714    G:0.11905
position  3:    T:0.25000    C:0.44048    A:0.11905    G:0.19048
Average         T:0.21825    C:0.30952    A:0.26190    G:0.21032

#49: Aca_XP_012943719.1
position  1:    T:0.19048    C:0.16667    A:0.35714    G:0.28571
position  2:    T:0.27381    C:0.29762    A:0.26190    G:0.16667
position  3:    T:0.21429    C:0.39286    A:0.15476    G:0.23810
Average         T:0.22619    C:0.28571    A:0.25794    G:0.23016

#50: Aca_XP_012943720.1
position  1:    T:0.19048    C:0.16667    A:0.35714    G:0.28571
position  2:    T:0.27381    C:0.29762    A:0.26190    G:0.16667
position  3:    T:0.21429    C:0.39286    A:0.15476    G:0.23810
Average         T:0.22619    C:0.28571    A:0.25794    G:0.23016

#51: Aca_XP_012943721.1
position  1:    T:0.19048    C:0.16667    A:0.35714    G:0.28571
position  2:    T:0.27381    C:0.29762    A:0.26190    G:0.16667
position  3:    T:0.21429    C:0.39286    A:0.15476    G:0.23810
Average         T:0.22619    C:0.28571    A:0.25794    G:0.23016

Sums of codon usage counts
------------------------------------------------------------------------------
Phe F TTT      78 | Ser S TCT      77 | Tyr Y TAT      65 | Cys C TGT      47
      TTC     112 |       TCC      68 |       TAC     148 |       TGC      58
Leu L TTA      14 |       TCA      41 | *** * TAA       0 | *** * TGA       0
      TTG      54 |       TCG      25 |       TAG       0 | Trp W TGG      54
------------------------------------------------------------------------------
Leu L CTT      37 | Pro P CCT      74 | His H CAT       8 | Arg R CGT      13
      CTC      39 |       CCC      60 |       CAC      22 |       CGC      18
      CTA      22 |       CCA      69 | Gln Q CAA      89 |       CGA      36
      CTG     126 |       CCG      58 |       CAG     122 |       CGG      16
------------------------------------------------------------------------------
Ile I ATT      86 | Thr T ACT      85 | Asn N AAT     110 | Ser S AGT      52
      ATC     139 |       ACC     119 |       AAC     191 |       AGC      63
      ATA      20 |       ACA      77 | Lys K AAA      86 | Arg R AGA      68
Met M ATG      30 |       ACG      51 |       AAG      61 |       AGG      21
------------------------------------------------------------------------------
Val V GTT      99 | Ala A GCT     106 | Asp D GAT      96 | Gly G GGT      35
      GTC     106 |       GCC     147 |       GAC     173 |       GGC      58
      GTA      34 |       GCA      98 | Glu E GAA     103 |       GGA      44
      GTG      98 |       GCG      50 |       GAG     121 |       GGG       7
------------------------------------------------------------------------------


Codon position x base (3x4) table, overall

position  1:    T:0.19631    C:0.18884    A:0.29388    G:0.32096
position  2:    T:0.25537    C:0.28128    A:0.32563    G:0.13772
position  3:    T:0.24930    C:0.35504    A:0.18697    G:0.20868
Average         T:0.23366    C:0.27505    A:0.26883    G:0.22246


Nei & Gojobori 1986. dN/dS (dN, dS)
(Note: This matrix is not used in later ML. analysis.
Use runmode = -2 for ML pairwise comparison.)

p1079c64.107        
p1142c63.11         -1.0000 (0.5949 -1.0000)
p2051c59.24          0.2937 (0.7971 2.7143) 0.2544 (0.6757 2.6557)
p258745c64.126       0.2516 (0.6949 2.7624)-1.0000 (0.4792 -1.0000)-1.0000 (0.4147 -1.0000)
p280c67.122          0.3472 (0.6496 1.8710) 0.2067 (0.6528 3.1582) 0.5870 (0.9108 1.5517)-1.0000 (0.6509 -1.0000)
p3120c66.3           0.4074 (0.6398 1.5704)-1.0000 (0.4865 -1.0000)-1.0000 (0.4082 -1.0000)-1.0000 (0.2983 -1.0000)-1.0000 (0.6621 -1.0000)
p4447c58.13         -1.0000 (0.5752 -1.0000) 0.4330 (0.6079 1.4041) 0.4748 (0.4291 0.9038)-1.0000 (0.4085 -1.0000) 0.2963 (0.6397 2.1590) 0.1474 (0.3868 2.6235)
p4447c58.11          0.4679 (0.6632 1.4173) 0.1536 (0.5118 3.3311)-1.0000 (0.4378 -1.0000)-1.0000 (0.1823 -1.0000)-1.0000 (0.6679 -1.0000)-1.0000 (0.3323 -1.0000) 0.2251 (0.4346 1.9310)
p4447c58.7          -1.0000 (0.7573 -1.0000) 0.3544 (0.5590 1.5775) 0.2241 (0.4559 2.0345) 0.1051 (0.3523 3.3531)-1.0000 (0.7639 -1.0000)-1.0000 (0.3555 -1.0000) 0.2278 (0.3805 1.6704) 0.1338 (0.3480 2.6007)
p4447c58.8           0.2842 (0.6308 2.2197) 0.3817 (0.5633 1.4759) 0.2930 (0.4965 1.6943)-1.0000 (0.4272 -1.0000)-1.0000 (0.7318 -1.0000) 0.1710 (0.4290 2.5080) 0.3440 (0.3994 1.1612) 0.1977 (0.4306 2.1780) 0.5085 (0.2477 0.4872)
p4447c58.1           0.2758 (0.6298 2.2835) 0.1669 (0.4863 2.9144) 0.2588 (0.5044 1.9491) 0.0899 (0.3298 3.6675)-1.0000 (0.7454 -1.0000)-1.0000 (0.3564 -1.0000) 0.2607 (0.4020 1.5424) 0.1146 (0.2629 2.2939) 0.3017 (0.2816 0.9334) 0.3412 (0.3346 0.9807)
p4447c58.5          -1.0000 (0.8105 -1.0000) 0.2808 (0.6713 2.3904)-1.0000 (0.5698 -1.0000)-1.0000 (0.4873 -1.0000)-1.0000 (0.9708 -1.0000)-1.0000 (0.4566 -1.0000) 0.2670 (0.4931 1.8470) 0.1472 (0.4870 3.3098) 0.4452 (0.2108 0.4735) 0.5626 (0.3323 0.5906) 0.4108 (0.4198 1.0219)
p4447c58.12          0.1998 (0.7343 3.6757)-1.0000 (0.4997 -1.0000) 0.3063 (0.4307 1.4062) 0.0553 (0.0916 1.6562) 0.1599 (0.6690 4.1834)-1.0000 (0.3354 -1.0000) 0.1731 (0.4107 2.3723)-1.0000 (0.1790 -1.0000) 0.1278 (0.3610 2.8239) 0.1776 (0.4242 2.3891) 0.2056 (0.3027 1.4721) 0.1603 (0.4886 3.0478)
p4447c58.14         -1.0000 (0.6584 -1.0000) 0.5853 (0.6575 1.1233) 0.3512 (0.2798 0.7966)-1.0000 (0.3691 -1.0000)-1.0000 (0.8108 -1.0000)-1.0000 (0.3171 -1.0000) 0.4036 (0.3186 0.7895)-1.0000 (0.3864 -1.0000) 0.1168 (0.3783 3.2388) 0.2711 (0.3766 1.3894) 0.1222 (0.3749 3.0673)-1.0000 (0.4425 -1.0000) 0.1928 (0.3854 1.9988)
p5701c59.12         -1.0000 (0.7152 -1.0000) 0.6146 (0.8168 1.3289) 0.6030 (0.4988 0.8273)-1.0000 (0.4657 -1.0000) 0.3466 (0.9055 2.6123)-1.0000 (0.4459 -1.0000) 0.7506 (0.3589 0.4781) 0.1787 (0.4679 2.6174) 0.3930 (0.4345 1.1056) 0.4236 (0.5567 1.3141) 0.3124 (0.4445 1.4229) 0.1966 (0.4446 2.2622) 0.2705 (0.4302 1.5906) 0.5062 (0.3566 0.7045)
p754c67.2            0.2875 (0.6438 2.2391)-1.0000 (0.5486 -1.0000) 0.1819 (0.4841 2.6619) 0.0925 (0.3303 3.5707) 0.3356 (0.7756 2.3111)-1.0000 (0.3674 -1.0000) 0.2819 (0.4019 1.4258) 0.0877 (0.2678 3.0518) 0.3793 (0.3072 0.8097) 0.4001 (0.3623 0.9055) 0.5701 (0.0713 0.1250) 0.4723 (0.4632 0.9809) 0.2051 (0.2967 1.4469)-1.0000 (0.3627 -1.0000) 0.3201 (0.4397 1.3734)
p806c65.11          -1.0000 (0.6006 -1.0000) 0.3272 (0.6783 2.0729) 0.4186 (0.3334 0.7966)-1.0000 (0.3282 -1.0000) 0.2573 (0.7597 2.9528)-1.0000 (0.2721 -1.0000) 0.4418 (0.2042 0.4621)-1.0000 (0.3424 -1.0000) 0.0933 (0.3486 3.7367) 0.1907 (0.4059 2.1288) 0.1942 (0.3784 1.9484)-1.0000 (0.4105 -1.0000) 0.1198 (0.3325 2.7745) 0.3206 (0.2217 0.6917) 0.7583 (0.2045 0.2696) 0.1676 (0.3555 2.1219)
p806c65.7           -1.0000 (0.6085 -1.0000) 0.3687 (0.6146 1.6671) 0.4414 (0.2981 0.6755)-1.0000 (0.3819 -1.0000) 0.2616 (0.7317 2.7972)-1.0000 (0.3093 -1.0000) 0.5774 (0.2887 0.5000)-1.0000 (0.4019 -1.0000) 0.2035 (0.3547 1.7434) 0.2820 (0.3642 1.2917) 0.1773 (0.3492 1.9691)-1.0000 (0.4578 -1.0000) 0.2222 (0.3986 1.7939) 0.5711 (0.1566 0.2742) 0.8314 (0.3132 0.3767) 0.1604 (0.3298 2.0560) 0.5588 (0.2049 0.3668)
p806c65.8            0.2086 (0.7603 3.6442) 0.2729 (0.5759 2.1104) 0.4929 (0.3361 0.6819)-1.0000 (0.4483 -1.0000)-1.0000 (0.8971 -1.0000)-1.0000 (0.3935 -1.0000) 0.5754 (0.4841 0.8413) 0.1921 (0.4956 2.5797)-1.0000 (0.4737 -1.0000) 0.2274 (0.5230 2.2995)-1.0000 (0.4990 -1.0000)-1.0000 (0.5873 -1.0000) 0.2802 (0.4862 1.7350) 0.8479 (0.2860 0.3373) 0.7413 (0.5158 0.6958)-1.0000 (0.4712 -1.0000) 0.5720 (0.3320 0.5804) 0.7907 (0.2217 0.2804)
p806c65.9           -1.0000 (0.5913 -1.0000) 0.3171 (0.6873 2.1673) 0.4647 (0.3495 0.7521)-1.0000 (0.3442 -1.0000) 0.3472 (0.7660 2.2063)-1.0000 (0.2719 -1.0000) 0.3992 (0.2109 0.5282)-1.0000 (0.3588 -1.0000) 0.2064 (0.3650 1.7686) 0.2457 (0.4238 1.7248) 0.2319 (0.3912 1.6867) 0.1022 (0.4191 4.0992)-1.0000 (0.3446 -1.0000) 0.2919 (0.2286 0.7832) 0.7363 (0.2077 0.2821) 0.2039 (0.3679 1.8049) 0.2289 (0.0158 0.0692) 0.5362 (0.2117 0.3949) 0.5181 (0.3399 0.6561)
p8610c43.27          0.2282 (0.6868 3.0098) 0.2916 (0.6674 2.2885) 0.3197 (0.3366 1.0528)-1.0000 (0.3994 -1.0000)-1.0000 (0.8313 -1.0000)-1.0000 (0.3333 -1.0000) 0.7040 (0.4236 0.6016)-1.0000 (0.4215 -1.0000)-1.0000 (0.5139 -1.0000) 0.2415 (0.4597 1.9034) 0.1851 (0.4276 2.3101)-1.0000 (0.5312 -1.0000) 0.1098 (0.4008 3.6511) 0.4655 (0.1759 0.3778) 0.5135 (0.3570 0.6952) 0.1256 (0.3884 3.0931) 0.4366 (0.2698 0.6180) 0.6487 (0.1857 0.2862) 0.8416 (0.3442 0.4089) 0.3635 (0.2696 0.7417)
p8610c43.17         -1.0000 (0.7123 -1.0000) 0.4762 (0.6674 1.4015) 0.5653 (0.2825 0.4997)-1.0000 (0.3221 -1.0000)-1.0000 (0.7725 -1.0000) 0.1367 (0.3089 2.2592) 0.5743 (0.3398 0.5917)-1.0000 (0.3450 -1.0000) 0.1272 (0.3867 3.0393) 0.2604 (0.3721 1.4288) 0.1349 (0.3383 2.5066)-1.0000 (0.4645 -1.0000) 0.1585 (0.3372 2.1278) 0.4662 (0.1677 0.3596) 0.4604 (0.3466 0.7528)-1.0000 (0.2924 -1.0000) 0.2920 (0.2096 0.7178) 0.6833 (0.2330 0.3410) 0.8446 (0.3696 0.4377) 0.2829 (0.2164 0.7648) 0.5066 (0.2034 0.4014)
p8610c43.18         -1.0000 (0.6928 -1.0000) 0.5692 (0.6640 1.1665) 0.4944 (0.2882 0.5830)-1.0000 (0.3160 -1.0000)-1.0000 (0.7680 -1.0000) 0.1692 (0.3226 1.9071) 0.5148 (0.3540 0.6877)-1.0000 (0.3265 -1.0000)-1.0000 (0.3971 -1.0000) 0.2228 (0.3825 1.7168)-1.0000 (0.3442 -1.0000)-1.0000 (0.4854 -1.0000)-1.0000 (0.3556 -1.0000) 0.3376 (0.1699 0.5034) 0.3863 (0.3484 0.9020)-1.0000 (0.2982 -1.0000) 0.2618 (0.2118 0.8090) 0.5016 (0.2316 0.4617) 0.7099 (0.3657 0.5152) 0.2456 (0.2255 0.9185) 0.4926 (0.2021 0.4104) 0.2444 (0.0264 0.1082)
p8610c43.23         -1.0000 (0.6384 -1.0000) 0.4486 (0.6678 1.4886) 0.4685 (0.3315 0.7076)-1.0000 (0.2971 -1.0000) 0.2691 (0.7326 2.7225)-1.0000 (0.3031 -1.0000) 0.3853 (0.1684 0.4371)-1.0000 (0.3086 -1.0000) 0.2588 (0.3169 1.2245) 0.3208 (0.4026 1.2551) 0.2346 (0.3686 1.5714) 0.1717 (0.4117 2.3980)-1.0000 (0.2946 -1.0000) 0.3227 (0.1988 0.6160) 1.0218 (0.2103 0.2058) 0.2378 (0.3501 1.4724) 0.3511 (0.0716 0.2039) 0.5846 (0.2027 0.3467) 0.6503 (0.3438 0.5286) 0.3500 (0.0715 0.2044) 0.4677 (0.2907 0.6214) 0.3448 (0.2120 0.6148) 0.2663 (0.2073 0.7782)
p8610c43.25         -1.0000 (0.6990 -1.0000) 0.4674 (0.6538 1.3986) 0.5413 (0.2892 0.5343)-1.0000 (0.3233 -1.0000)-1.0000 (0.7505 -1.0000) 0.1310 (0.2792 2.1317) 0.6375 (0.3494 0.5480)-1.0000 (0.3298 -1.0000) 0.1442 (0.3652 2.5331) 0.2691 (0.3480 1.2934) 0.1284 (0.3273 2.5492)-1.0000 (0.4379 -1.0000) 0.0886 (0.3398 3.8367) 0.4257 (0.1457 0.3422) 0.5608 (0.3479 0.6204)-1.0000 (0.2819 -1.0000) 0.3613 (0.2069 0.5727) 0.6684 (0.2114 0.3163) 0.7273 (0.3428 0.4713) 0.3295 (0.2136 0.6484) 0.3847 (0.1803 0.4686) 0.2625 (0.0404 0.1538) 0.1649 (0.0401 0.2434) 0.3830 (0.2058 0.5372)
p8610c43.19          0.3090 (0.7166 2.3193) 0.4647 (0.6628 1.4262) 0.3160 (0.3534 1.1183)-1.0000 (0.3894 -1.0000)-1.0000 (0.7773 -1.0000)-1.0000 (0.3255 -1.0000) 0.6918 (0.4148 0.5996)-1.0000 (0.4218 -1.0000) 0.2026 (0.5050 2.4931) 0.4225 (0.4831 1.1436) 0.2579 (0.4342 1.6838) 0.1997 (0.5247 2.6279)-1.0000 (0.3863 -1.0000) 0.4848 (0.1827 0.3767) 0.4386 (0.3468 0.7907) 0.1505 (0.3858 2.5634) 0.3702 (0.2607 0.7044) 0.4988 (0.1926 0.3861) 0.7052 (0.3279 0.4650) 0.3474 (0.2605 0.7500) 0.2052 (0.0213 0.1039) 0.5431 (0.2174 0.4003) 0.5281 (0.2161 0.4092) 0.4153 (0.2851 0.6865) 0.3404 (0.1804 0.5301)
e10280c43.3         -1.0000 (0.6559 -1.0000)-1.0000 (0.5014 -1.0000) 0.1337 (0.4277 3.1991)-1.0000 (0.3179 -1.0000)-1.0000 (0.6719 -1.0000)-1.0000 (0.2291 -1.0000)-1.0000 (0.4634 -1.0000)-1.0000 (0.3357 -1.0000)-1.0000 (0.3880 -1.0000) 0.2731 (0.5089 1.8634) 0.1435 (0.4164 2.9027)-1.0000 (0.4970 -1.0000) 0.0864 (0.3168 3.6676)-1.0000 (0.3940 -1.0000) 0.2315 (0.4885 2.1106) 0.1489 (0.4178 2.8047)-1.0000 (0.2981 -1.0000)-1.0000 (0.3694 -1.0000)-1.0000 (0.4389 -1.0000)-1.0000 (0.3227 -1.0000)-1.0000 (0.4414 -1.0000)-1.0000 (0.3694 -1.0000)-1.0000 (0.3768 -1.0000)-1.0000 (0.3052 -1.0000)-1.0000 (0.3895 -1.0000)-1.0000 (0.4325 -1.0000)
e10280c43.4         -1.0000 (0.7382 -1.0000) 0.4191 (0.6761 1.6132) 0.3971 (0.7279 1.8332)-1.0000 (0.5979 -1.0000)-1.0000 (0.6048 -1.0000)-1.0000 (0.5335 -1.0000) 0.3269 (0.6112 1.8696) 0.2387 (0.6165 2.5834)-1.0000 (0.5108 -1.0000)-1.0000 (0.5883 -1.0000)-1.0000 (0.5624 -1.0000) 0.2798 (0.6999 2.5015) 0.2922 (0.6185 2.1168) 0.5609 (0.6637 1.1833) 0.3595 (0.7875 2.1903)-1.0000 (0.5676 -1.0000) 0.3777 (0.6749 1.7867) 0.3369 (0.6299 1.8698) 0.5871 (0.7748 1.3197) 0.3671 (0.6616 1.8022) 0.2921 (0.6843 2.3430) 0.4710 (0.6395 1.3577) 0.3407 (0.6464 1.8972) 0.3823 (0.6030 1.5775) 0.2581 (0.6204 2.4036) 0.3083 (0.6765 2.1944)-1.0000 (0.5707 -1.0000)
e20856c34.5          0.4384 (0.6413 1.4629)-1.0000 (0.5993 -1.0000) 0.3935 (0.8436 2.1440)-1.0000 (0.6188 -1.0000) 0.0726 (0.1085 1.4952)-1.0000 (0.6209 -1.0000)-1.0000 (0.6196 -1.0000)-1.0000 (0.5827 -1.0000)-1.0000 (0.7836 -1.0000) 0.3944 (0.7367 1.8679)-1.0000 (0.6888 -1.0000) 0.3292 (0.9544 2.8992)-1.0000 (0.6732 -1.0000)-1.0000 (0.7557 -1.0000)-1.0000 (0.7998 -1.0000)-1.0000 (0.7192 -1.0000)-1.0000 (0.6881 -1.0000)-1.0000 (0.7139 -1.0000)-1.0000 (0.8554 -1.0000)-1.0000 (0.7004 -1.0000) 0.1968 (0.7322 3.7203)-1.0000 (0.8127 -1.0000)-1.0000 (0.7498 -1.0000)-1.0000 (0.6756 -1.0000)-1.0000 (0.7580 -1.0000)-1.0000 (0.7400 -1.0000) 0.3301 (0.6803 2.0605)-1.0000 (0.6669 -1.0000)
e224087c40.1        -1.0000 (0.7703 -1.0000)-1.0000 (0.6014 -1.0000)-1.0000 (0.5210 -1.0000)-1.0000 (0.3387 -1.0000)-1.0000 (0.7462 -1.0000) 0.1800 (0.4103 2.2787)-1.0000 (0.5023 -1.0000)-1.0000 (0.4155 -1.0000)-1.0000 (0.4472 -1.0000) 0.0900 (0.4297 4.7715)-1.0000 (0.4224 -1.0000)-1.0000 (0.5369 -1.0000)-1.0000 (0.3154 -1.0000)-1.0000 (0.4221 -1.0000) 0.1449 (0.4823 3.3283)-1.0000 (0.4558 -1.0000) 0.1154 (0.3820 3.3095)-1.0000 (0.4408 -1.0000)-1.0000 (0.5166 -1.0000)-1.0000 (0.3838 -1.0000)-1.0000 (0.4589 -1.0000)-1.0000 (0.4381 -1.0000)-1.0000 (0.4397 -1.0000)-1.0000 (0.3940 -1.0000)-1.0000 (0.4282 -1.0000)-1.0000 (0.4650 -1.0000)-1.0000 (0.4299 -1.0000)-1.0000 (0.6818 -1.0000)-1.0000 (0.6551 -1.0000)
e29256c42.11         0.1802 (0.5400 2.9961) 0.1819 (0.3052 1.6777)-1.0000 (0.7216 -1.0000)-1.0000 (0.5258 -1.0000) 0.1602 (0.7010 4.3750)-1.0000 (0.5756 -1.0000) 0.1462 (0.6270 4.2886)-1.0000 (0.5257 -1.0000)-1.0000 (0.6441 -1.0000)-1.0000 (0.6404 -1.0000)-1.0000 (0.5865 -1.0000)-1.0000 (0.7327 -1.0000)-1.0000 (0.5605 -1.0000) 0.3089 (0.7503 2.4290)-1.0000 (0.8543 -1.0000)-1.0000 (0.6321 -1.0000) 0.1239 (0.6720 5.4234) 0.2104 (0.7141 3.3939)-1.0000 (0.7315 -1.0000)-1.0000 (0.6588 -1.0000)-1.0000 (0.7814 -1.0000) 0.3161 (0.7256 2.2957) 0.2352 (0.6993 2.9738)-1.0000 (0.6712 -1.0000) 0.3255 (0.7385 2.2688) 0.3962 (0.7948 2.0063)-1.0000 (0.5661 -1.0000) 0.3889 (0.5821 1.4967)-1.0000 (0.6508 -1.0000)-1.0000 (0.6195 -1.0000)
e3546c43.9           0.2537 (0.6859 2.7040) 0.1808 (0.5946 3.2890) 0.3053 (0.6683 2.1889)-1.0000 (0.4497 -1.0000) 0.5023 (0.6838 1.3613)-1.0000 (0.4793 -1.0000) 0.3019 (0.5549 1.8382)-1.0000 (0.4898 -1.0000) 0.2228 (0.6054 2.7175) 0.2123 (0.5368 2.5277)-1.0000 (0.5352 -1.0000) 0.4970 (0.7545 1.5181) 0.3006 (0.4989 1.6596) 0.3698 (0.6016 1.6268) 0.3355 (0.6189 1.8447)-1.0000 (0.5947 -1.0000) 0.2715 (0.5173 1.9053) 0.4077 (0.6189 1.5179)-1.0000 (0.7752 -1.0000) 0.3341 (0.5272 1.5781) 0.3432 (0.6844 1.9941) 0.4728 (0.5241 1.1085) 0.4526 (0.5536 1.2232) 0.2232 (0.5099 2.2842) 0.3876 (0.5585 1.4411) 0.2590 (0.7105 2.7433) 0.1613 (0.4251 2.6352) 0.2887 (0.6231 2.1582)-1.0000 (0.7175 -1.0000)-1.0000 (0.5070 -1.0000)-1.0000 (0.5340 -1.0000)
e5569c39.17          0.3464 (0.7295 2.1058) 0.4966 (0.5370 1.0812) 0.7223 (0.4272 0.5914)-1.0000 (0.1652 -1.0000) 0.3733 (0.6797 1.8208)-1.0000 (0.3470 -1.0000) 0.4059 (0.4112 1.0129) 0.0648 (0.1207 1.8620)-1.0000 (0.3450 -1.0000) 0.1771 (0.4109 2.3198) 0.1052 (0.2555 2.4283)-1.0000 (0.4666 -1.0000) 0.1102 (0.1662 1.5084) 0.3430 (0.3617 1.0544) 0.3213 (0.4337 1.3499)-1.0000 (0.2628 -1.0000) 0.2231 (0.3112 1.3950) 0.3359 (0.3635 1.0824) 0.4989 (0.4519 0.9058) 0.2151 (0.3269 1.5200) 0.1926 (0.3706 1.9239) 0.3953 (0.3046 0.7704) 0.3200 (0.2872 0.8975) 0.1713 (0.2725 1.5907) 0.3764 (0.3216 0.8542) 0.2401 (0.3861 1.6079)-1.0000 (0.3136 -1.0000) 0.3736 (0.5667 1.5168) 0.1745 (0.6108 3.5007)-1.0000 (0.4142 -1.0000) 0.3174 (0.5768 1.8174) 0.4032 (0.4906 1.2167)
e5569c39.18          0.5080 (0.6543 1.2879) 0.2802 (0.5332 1.9031) 0.2948 (0.3791 1.2860) 0.0596 (0.1176 1.9734) 0.2181 (0.6409 2.9386)-1.0000 (0.3047 -1.0000) 0.3090 (0.3760 1.2167) 0.0717 (0.1400 1.9517) 0.1729 (0.3594 2.0785) 0.2521 (0.4395 1.7437) 0.1403 (0.2908 2.0731)-1.0000 (0.4924 -1.0000) 0.1444 (0.1370 0.9484) 0.3197 (0.3414 1.0681) 0.3620 (0.4025 1.1119) 0.1467 (0.2933 1.9990) 0.2301 (0.2779 1.2078) 0.3441 (0.3771 1.0959) 0.3837 (0.4418 1.1515) 0.1933 (0.2930 1.5156) 0.3108 (0.3677 1.1831) 0.2459 (0.3114 1.2668) 0.1781 (0.3016 1.6935) 0.1309 (0.2484 1.8978) 0.2244 (0.3206 1.4284) 0.3129 (0.3745 1.1967) 0.2291 (0.3094 1.3502) 0.3082 (0.5929 1.9237) 0.2330 (0.5370 2.3050)-1.0000 (0.3422 -1.0000) 0.2253 (0.5694 2.5277) 0.3033 (0.4836 1.5944) 0.1491 (0.1035 0.6945)
e8706c36.12          0.3689 (0.7265 1.9692) 0.3596 (0.5981 1.6633)-1.0000 (0.7357 -1.0000) 0.1903 (0.5555 2.9194)-1.0000 (0.6227 -1.0000)-1.0000 (0.5122 -1.0000)-1.0000 (0.5840 -1.0000)-1.0000 (0.5909 -1.0000)-1.0000 (0.6108 -1.0000)-1.0000 (0.5878 -1.0000)-1.0000 (0.5974 -1.0000) 0.2716 (0.7863 2.8948)-1.0000 (0.6072 -1.0000) 0.4460 (0.6326 1.4184) 0.1475 (0.6717 4.5533)-1.0000 (0.6921 -1.0000) 0.3240 (0.5687 1.7551) 0.4090 (0.6912 1.6899) 0.3268 (0.8304 2.5412) 0.2567 (0.5793 2.2565) 0.3980 (0.7342 1.8447) 0.4791 (0.6122 1.2778) 0.4790 (0.6329 1.3214)-1.0000 (0.5537 -1.0000) 0.3353 (0.6289 1.8755) 0.3615 (0.7479 2.0688)-1.0000 (0.4652 -1.0000) 0.3497 (0.6497 1.8576)-1.0000 (0.6697 -1.0000)-1.0000 (0.5317 -1.0000)-1.0000 (0.6053 -1.0000) 0.1324 (0.1414 1.0674) 0.2513 (0.5990 2.3837) 0.1720 (0.5914 3.4387)
Aca_XP_005088895.2   0.2881 (0.3531 1.2259)-1.0000 (0.5897 -1.0000) 0.2487 (0.9389 3.7748) 0.3842 (0.7586 1.9748) 0.5154 (0.6780 1.3156) 0.2265 (0.6539 2.8876) 0.3260 (0.7571 2.3224)-1.0000 (0.6926 -1.0000)-1.0000 (0.6959 -1.0000) 0.2044 (0.6318 3.0914)-1.0000 (0.6730 -1.0000) 0.2548 (0.8587 3.3699) 0.2829 (0.7563 2.6732)-1.0000 (0.8075 -1.0000)-1.0000 (0.8787 -1.0000) 0.2751 (0.6591 2.3955) 0.3831 (0.7329 1.9132) 0.1794 (0.7132 3.9750) 0.4635 (0.8538 1.8420) 0.4675 (0.7333 1.5685) 0.3829 (0.8480 2.2144) 0.4750 (0.8200 1.7261) 0.2440 (0.7680 3.1478) 0.3203 (0.8034 2.5080)-1.0000 (0.7989 -1.0000) 0.2814 (0.8862 3.1492) 0.4215 (0.6805 1.6146) 0.6026 (0.7277 1.2076) 0.4929 (0.7015 1.4233) 0.3497 (0.7878 2.2529) 0.4528 (0.6180 1.3649) 0.3684 (0.6652 1.8054) 0.4602 (0.7432 1.6150) 0.5216 (0.7701 1.4763) 0.4237 (0.7242 1.7093)
Aca_XP_005098509.1   0.3685 (0.7673 2.0821)-1.0000 (0.6916 -1.0000) 0.4652 (0.8249 1.7731) 0.4204 (0.6489 1.5436) 0.4738 (0.5764 1.2166)-1.0000 (0.6145 -1.0000) 0.1549 (0.5098 3.2916) 0.2198 (0.5902 2.6853)-1.0000 (0.6827 -1.0000) 0.3803 (0.7704 2.0255)-1.0000 (0.7799 -1.0000)-1.0000 (0.8456 -1.0000)-1.0000 (0.6494 -1.0000) 0.3270 (0.7718 2.3601) 0.2351 (0.7627 3.2435)-1.0000 (0.7338 -1.0000)-1.0000 (0.5285 -1.0000) 0.3059 (0.6324 2.0676) 0.4489 (0.7287 1.6231) 0.1716 (0.5405 3.1500) 0.4723 (0.8497 1.7992) 0.3722 (0.7570 2.0337)-1.0000 (0.7085 -1.0000) 0.1878 (0.5199 2.7683) 0.2574 (0.7393 2.8721) 0.3863 (0.8108 2.0991) 0.3074 (0.6403 2.0832) 0.5504 (0.8249 1.4987) 0.2186 (0.5493 2.5127)-1.0000 (0.8098 -1.0000) 0.5322 (0.8444 1.5865) 0.3939 (0.8604 2.1842) 0.2847 (0.6301 2.2135) 0.3042 (0.6122 2.0129)-1.0000 (0.9034 -1.0000) 0.8574 (0.9336 1.0889)
Aca_XP_005098523.1   0.4031 (0.7467 1.8524)-1.0000 (0.7430 -1.0000)-1.0000 (0.7787 -1.0000) 0.2083 (0.6440 3.0914) 0.4589 (0.6618 1.4423)-1.0000 (0.7437 -1.0000)-1.0000 (0.6889 -1.0000)-1.0000 (0.7064 -1.0000)-1.0000 (0.7928 -1.0000)-1.0000 (0.7786 -1.0000)-1.0000 (0.7661 -1.0000)-1.0000 (0.8907 -1.0000) 0.3940 (0.6866 1.7427)-1.0000 (0.6584 -1.0000)-1.0000 (0.7181 -1.0000)-1.0000 (0.8246 -1.0000)-1.0000 (0.6824 -1.0000)-1.0000 (0.6287 -1.0000)-1.0000 (0.7715 -1.0000)-1.0000 (0.6925 -1.0000)-1.0000 (0.7463 -1.0000) 0.1952 (0.6887 3.5271)-1.0000 (0.6743 -1.0000)-1.0000 (0.6666 -1.0000)-1.0000 (0.6537 -1.0000)-1.0000 (0.7711 -1.0000) 0.3550 (0.7642 2.1524)-1.0000 (0.9241 -1.0000) 0.6884 (0.7264 1.0551) 0.4063 (0.7742 1.9056) 0.2135 (0.7893 3.6976) 0.3980 (0.6708 1.6854) 0.2615 (0.6889 2.6344) 0.4735 (0.6775 1.4309) 0.5224 (0.7959 1.5236) 0.4357 (0.9250 2.1228) 0.2150 (0.5524 2.5696)
Aca_XP_005105449.1   0.4447 (0.6584 1.4807) 0.2621 (0.5399 2.0597) 0.3977 (0.6801 1.7099)-1.0000 (0.5583 -1.0000) 0.2362 (0.6590 2.7903) 0.2947 (0.6007 2.0385) 0.1930 (0.5438 2.8181)-1.0000 (0.5816 -1.0000)-1.0000 (0.5694 -1.0000) 0.2328 (0.5489 2.3583)-1.0000 (0.5455 -1.0000) 0.3712 (0.7421 1.9990) 0.3380 (0.6274 1.8563) 0.4441 (0.5928 1.3348)-1.0000 (0.7118 -1.0000)-1.0000 (0.6169 -1.0000) 0.3512 (0.5744 1.6356) 0.4384 (0.6070 1.3847) 0.4193 (0.7133 1.7012) 0.3741 (0.5813 1.5540) 0.4887 (0.7236 1.4809) 0.3491 (0.5558 1.5919) 0.3376 (0.5372 1.5913)-1.0000 (0.6037 -1.0000) 0.3831 (0.5825 1.5205) 0.3645 (0.7222 1.9814) 0.3750 (0.5947 1.5857)-1.0000 (0.7484 -1.0000)-1.0000 (0.6527 -1.0000)-1.0000 (0.5290 -1.0000)-1.0000 (0.5487 -1.0000) 0.4013 (0.5825 1.4517) 0.3031 (0.6099 2.0120) 0.4411 (0.6179 1.4010) 0.4096 (0.6226 1.5199) 0.4325 (0.5657 1.3081) 0.5772 (0.7694 1.3330) 0.4573 (0.8010 1.7515)
Aca_XP_005108260.1   0.2903 (0.6352 2.1878)-1.0000 (0.4157 -1.0000) 0.2766 (0.4775 1.7262) 0.1330 (0.3127 2.3504) 0.2723 (0.7771 2.8535)-1.0000 (0.3088 -1.0000) 0.3154 (0.4800 1.5217) 0.1109 (0.3881 3.4991)-1.0000 (0.5164 -1.0000)-1.0000 (0.4818 -1.0000)-1.0000 (0.4317 -1.0000)-1.0000 (0.6200 -1.0000)-1.0000 (0.3641 -1.0000) 0.3775 (0.5560 1.4729) 0.2887 (0.5834 2.0210)-1.0000 (0.4480 -1.0000) 0.2596 (0.4455 1.7158) 0.2975 (0.5118 1.7202) 0.4211 (0.5309 1.2606) 0.1341 (0.4546 3.3899) 0.4572 (0.5098 1.1148) 0.2275 (0.4596 2.0202) 0.2608 (0.4806 1.8429)-1.0000 (0.4493 -1.0000) 0.2769 (0.4495 1.6236) 0.3924 (0.5321 1.3561) 0.1641 (0.3469 2.1147)-1.0000 (0.6177 -1.0000) 0.3980 (0.6836 1.7178) 0.4005 (0.4511 1.1264)-1.0000 (0.5710 -1.0000)-1.0000 (0.4344 -1.0000) 0.1590 (0.4009 2.5217) 0.1072 (0.3389 3.1621) 0.2598 (0.5154 1.9836)-1.0000 (0.6555 -1.0000)-1.0000 (0.6934 -1.0000) 0.1642 (0.7264 4.4239) 0.2799 (0.5837 2.0853)
Aca_XP_005108261.1   0.3443 (0.6402 1.8592)-1.0000 (0.4380 -1.0000) 0.2321 (0.4817 2.0755) 0.1658 (0.3242 1.9556)-1.0000 (0.7829 -1.0000)-1.0000 (0.3162 -1.0000) 0.2625 (0.4891 1.8635) 0.1052 (0.4052 3.8516)-1.0000 (0.5489 -1.0000)-1.0000 (0.5028 -1.0000)-1.0000 (0.4498 -1.0000)-1.0000 (0.6552 -1.0000)-1.0000 (0.3764 -1.0000) 0.3679 (0.5716 1.5535) 0.1668 (0.5881 3.5254)-1.0000 (0.4665 -1.0000)-1.0000 (0.4591 -1.0000) 0.2932 (0.5284 1.8025) 0.4061 (0.5353 1.3181)-1.0000 (0.4683 -1.0000) 0.4821 (0.5245 1.0879) 0.1779 (0.4637 2.6066) 0.2729 (0.4847 1.7760)-1.0000 (0.4631 -1.0000) 0.2195 (0.4730 2.1543) 0.4761 (0.5473 1.1495) 0.1390 (0.3547 2.5516)-1.0000 (0.6714 -1.0000) 0.2234 (0.6888 3.0828) 0.3442 (0.4728 1.3735)-1.0000 (0.5983 -1.0000) 0.2207 (0.4620 2.0933)-1.0000 (0.4137 -1.0000)-1.0000 (0.3508 -1.0000) 0.3217 (0.5514 1.7139)-1.0000 (0.6837 -1.0000)-1.0000 (0.6790 -1.0000)-1.0000 (0.7457 -1.0000) 0.2475 (0.5660 2.2864) 0.1650 (0.0211 0.1278)
Aca_XP_005108262.1   0.3923 (0.6535 1.6659)-1.0000 (0.4293 -1.0000) 0.2648 (0.4823 1.8213) 0.1683 (0.3245 1.9287) 0.2964 (0.7556 2.5488)-1.0000 (0.3166 -1.0000) 0.3000 (0.4998 1.6661)-1.0000 (0.3880 -1.0000)-1.0000 (0.5478 -1.0000)-1.0000 (0.5121 -1.0000)-1.0000 (0.4456 -1.0000)-1.0000 (0.6561 -1.0000) 0.1621 (0.3683 2.2716) 0.4035 (0.5724 1.4184) 0.3137 (0.6005 1.9140)-1.0000 (0.4622 -1.0000) 0.2490 (0.4501 1.8077) 0.2911 (0.5273 1.8113) 0.4181 (0.5468 1.3080) 0.1591 (0.4592 2.8864) 0.4859 (0.5252 1.0809) 0.2479 (0.4741 1.9125) 0.2822 (0.4953 1.7550)-1.0000 (0.4734 -1.0000) 0.2780 (0.4736 1.7035) 0.4183 (0.5480 1.3100) 0.1680 (0.3414 2.0319)-1.0000 (0.6598 -1.0000) 0.3662 (0.6644 1.8143) 0.3334 (0.4541 1.3622) 0.1415 (0.5802 4.0992) 0.1638 (0.4467 2.7264) 0.1494 (0.4233 2.8341) 0.1569 (0.3596 2.2921) 0.2061 (0.5291 2.5677)-1.0000 (0.6615 -1.0000)-1.0000 (0.7065 -1.0000) 0.3375 (0.7193 2.1312) 0.3147 (0.5558 1.7663) 0.4606 (0.0158 0.0342) 0.1232 (0.0158 0.1279)
Aca_XP_012936599.1   0.8284 (1.0137 1.2237) 0.2294 (0.7402 3.2265)-1.0000 (0.6951 -1.0000) 0.1664 (0.6818 4.0969)-1.0000 (0.9619 -1.0000) 0.2403 (0.6257 2.6042)-1.0000 (0.7388 -1.0000) 0.2930 (0.6890 2.3517)-1.0000 (0.6396 -1.0000)-1.0000 (0.5931 -1.0000)-1.0000 (0.6127 -1.0000)-1.0000 (0.6928 -1.0000) 0.2541 (0.6011 2.3656) 0.2132 (0.6511 3.0534)-1.0000 (0.7854 -1.0000)-1.0000 (0.6448 -1.0000)-1.0000 (0.7170 -1.0000)-1.0000 (0.7041 -1.0000) 0.1572 (0.7555 4.8053)-1.0000 (0.6939 -1.0000)-1.0000 (0.7295 -1.0000) 0.2636 (0.5651 2.1439) 0.1785 (0.5907 3.3095)-1.0000 (0.6352 -1.0000)-1.0000 (0.5474 -1.0000)-1.0000 (0.7456 -1.0000) 0.2463 (0.7485 3.0393)-1.0000 (0.8022 -1.0000) 0.4766 (0.9186 1.9275) 0.4090 (0.7006 1.7130)-1.0000 (0.8582 -1.0000) 0.5361 (0.7610 1.4194)-1.0000 (0.7181 -1.0000) 0.2601 (0.7051 2.7105) 0.5509 (0.7652 1.3889) 0.6693 (1.0027 1.4981) 0.5723 (0.9370 1.6371) 1.1147 (1.0239 0.9185) 0.6347 (0.7749 1.2209) 0.3694 (0.6260 1.6946) 0.4326 (0.6650 1.5374) 0.4074 (0.6472 1.5886)
Aca_XP_012936820.1  -1.0000 (0.7012 -1.0000)-1.0000 (0.8245 -1.0000)-1.0000 (0.7834 -1.0000) 0.2283 (0.6632 2.9053)-1.0000 (0.6803 -1.0000)-1.0000 (0.7952 -1.0000) 0.2332 (0.6769 2.9023)-1.0000 (0.6305 -1.0000)-1.0000 (0.7742 -1.0000)-1.0000 (0.7040 -1.0000)-1.0000 (0.7208 -1.0000) 0.3357 (0.8777 2.6143)-1.0000 (0.6649 -1.0000)-1.0000 (0.7113 -1.0000) 0.3134 (0.8661 2.7633) 0.2861 (0.8315 2.9060)-1.0000 (0.7400 -1.0000)-1.0000 (0.7624 -1.0000)-1.0000 (0.8617 -1.0000)-1.0000 (0.7703 -1.0000)-1.0000 (0.8809 -1.0000)-1.0000 (0.7945 -1.0000)-1.0000 (0.8022 -1.0000) 0.2484 (0.7370 2.9674)-1.0000 (0.8104 -1.0000)-1.0000 (0.8965 -1.0000) 0.3612 (0.7983 2.2102) 0.3213 (0.9578 2.9807)-1.0000 (0.7244 -1.0000)-1.0000 (0.6182 -1.0000)-1.0000 (0.9562 -1.0000)-1.0000 (0.7314 -1.0000)-1.0000 (0.6822 -1.0000)-1.0000 (0.6454 -1.0000) 0.4828 (0.7448 1.5426)-1.0000 (0.8119 -1.0000)-1.0000 (0.8842 -1.0000) 0.6052 (0.8652 1.4297) 0.4115 (0.6270 1.5237) 0.2478 (0.6669 2.6917) 0.2340 (0.6531 2.7914) 0.2413 (0.6540 2.7102) 0.2874 (0.9089 3.1629)
Aca_XP_012941899.1   0.3090 (0.6203 2.0074) 0.2299 (0.5135 2.2342) 0.4484 (0.6143 1.3702) 0.1520 (0.4514 2.9689) 0.3047 (0.6525 2.1415)-1.0000 (0.5371 -1.0000) 0.3055 (0.5365 1.7563)-1.0000 (0.4850 -1.0000)-1.0000 (0.4518 -1.0000)-1.0000 (0.4764 -1.0000)-1.0000 (0.4589 -1.0000)-1.0000 (0.6935 -1.0000) 0.3348 (0.5508 1.6451) 0.3105 (0.5554 1.7887) 0.2878 (0.7158 2.4874)-1.0000 (0.4999 -1.0000) 0.4263 (0.5873 1.3779) 0.3671 (0.5686 1.5489) 0.2933 (0.6563 2.2379) 0.4111 (0.5925 1.4413) 0.3409 (0.6289 1.8448) 0.4408 (0.5149 1.1681) 0.4281 (0.4975 1.1622) 0.1760 (0.5664 3.2176) 0.3281 (0.5059 1.5419) 0.3005 (0.6276 2.0884) 0.1837 (0.5076 2.7629)-1.0000 (0.7016 -1.0000)-1.0000 (0.6107 -1.0000)-1.0000 (0.4507 -1.0000) 0.2757 (0.5119 1.8565) 0.3312 (0.5195 1.5685) 0.4811 (0.5179 1.0764) 0.5032 (0.5065 1.0064) 0.2939 (0.5261 1.7901) 0.3597 (0.5822 1.6187) 0.6801 (0.8593 1.2636) 0.5228 (0.7709 1.4745) 0.6168 (0.1610 0.2610) 0.2529 (0.4532 1.7925) 0.1591 (0.4621 2.9040) 0.2834 (0.4627 1.6323) 0.5711 (0.8433 1.4766) 0.4272 (0.5761 1.3486)
Aca_XP_012941900.1   0.3257 (0.6086 1.8684) 0.3176 (0.5510 1.7349)-1.0000 (0.6564 -1.0000)-1.0000 (0.5215 -1.0000) 0.2584 (0.6141 2.3763) 0.2757 (0.6317 2.2912)-1.0000 (0.6265 -1.0000) 0.4172 (0.5779 1.3852)-1.0000 (0.6129 -1.0000)-1.0000 (0.5395 -1.0000)-1.0000 (0.5379 -1.0000)-1.0000 (0.7104 -1.0000) 0.1875 (0.5854 3.1219)-1.0000 (0.6247 -1.0000)-1.0000 (0.7830 -1.0000)-1.0000 (0.5926 -1.0000) 0.2643 (0.5933 2.2448)-1.0000 (0.5764 -1.0000)-1.0000 (0.6550 -1.0000) 0.2462 (0.6100 2.4778)-1.0000 (0.6605 -1.0000) 0.1681 (0.5633 3.3519) 0.1598 (0.5554 3.4765)-1.0000 (0.6423 -1.0000)-1.0000 (0.5704 -1.0000)-1.0000 (0.6845 -1.0000) 0.3246 (0.5392 1.6610)-1.0000 (0.6629 -1.0000)-1.0000 (0.6864 -1.0000) 0.2448 (0.5798 2.3689)-1.0000 (0.5799 -1.0000) 0.2247 (0.5986 2.6645) 0.1860 (0.5369 2.8866) 0.4687 (0.5483 1.1696) 0.4058 (0.6155 1.5167) 0.3152 (0.6022 1.9102) 0.5099 (0.8949 1.7552) 0.7028 (0.8571 1.2195) 0.7110 (0.2578 0.3626) 0.2876 (0.5617 1.9530) 0.1738 (0.5662 3.2589) 0.3005 (0.5561 1.8503) 0.5831 (0.8362 1.4341) 0.3484 (0.6226 1.7872) 0.4351 (0.2094 0.4813)
Aca_XP_012943447.1   0.3404 (0.6597 1.9382)-1.0000 (0.4201 -1.0000) 0.2758 (0.4774 1.7308) 0.1411 (0.3087 2.1882)-1.0000 (0.7626 -1.0000)-1.0000 (0.3166 -1.0000) 0.2880 (0.4798 1.6661)-1.0000 (0.3793 -1.0000)-1.0000 (0.5266 -1.0000)-1.0000 (0.4917 -1.0000)-1.0000 (0.4270 -1.0000)-1.0000 (0.6317 -1.0000) 0.1320 (0.3598 2.7255) 0.4072 (0.5558 1.3648) 0.2321 (0.5889 2.5376)-1.0000 (0.4431 -1.0000) 0.1942 (0.4501 2.3178) 0.2796 (0.5065 1.8113) 0.4017 (0.5254 1.3080)-1.0000 (0.4592 -1.0000) 0.4667 (0.5045 1.0809) 0.2535 (0.4595 1.8129) 0.2873 (0.4804 1.6720)-1.0000 (0.4540 -1.0000) 0.2820 (0.4590 1.6276) 0.4020 (0.5266 1.3100) 0.1360 (0.3387 2.4897)-1.0000 (0.6293 -1.0000) 0.3732 (0.6770 1.8143) 0.3513 (0.4446 1.2657) 0.2423 (0.5764 2.3785) 0.1707 (0.4483 2.6262) 0.1744 (0.4052 2.3234) 0.1240 (0.3429 2.7643) 0.2641 (0.5256 1.9903)-1.0000 (0.6783 -1.0000)-1.0000 (0.6931 -1.0000) 0.2612 (0.7261 2.7797) 0.2880 (0.5668 1.9677) 0.1525 (0.0052 0.0342) 0.1232 (0.0158 0.1279) 0.3057 (0.0105 0.0343) 0.3720 (0.6369 1.7123) 0.1661 (0.6540 3.9370) 0.2677 (0.4579 1.7104) 0.2716 (0.5670 2.0872)
Aca_XP_012943461.1   0.3443 (0.6402 1.8592)-1.0000 (0.4380 -1.0000) 0.2321 (0.4817 2.0755) 0.1658 (0.3242 1.9556)-1.0000 (0.7829 -1.0000)-1.0000 (0.3162 -1.0000) 0.2625 (0.4891 1.8635) 0.1052 (0.4052 3.8516)-1.0000 (0.5489 -1.0000)-1.0000 (0.5028 -1.0000)-1.0000 (0.4498 -1.0000)-1.0000 (0.6552 -1.0000)-1.0000 (0.3764 -1.0000) 0.3679 (0.5716 1.5535) 0.1668 (0.5881 3.5254)-1.0000 (0.4665 -1.0000)-1.0000 (0.4591 -1.0000) 0.2932 (0.5284 1.8025) 0.4061 (0.5353 1.3181)-1.0000 (0.4683 -1.0000) 0.4821 (0.5245 1.0879) 0.1779 (0.4637 2.6066) 0.2729 (0.4847 1.7760)-1.0000 (0.4631 -1.0000) 0.2195 (0.4730 2.1543) 0.4761 (0.5473 1.1495) 0.1390 (0.3547 2.5516)-1.0000 (0.6714 -1.0000) 0.2234 (0.6888 3.0828) 0.3442 (0.4728 1.3735)-1.0000 (0.5983 -1.0000) 0.2207 (0.4620 2.0933)-1.0000 (0.4137 -1.0000)-1.0000 (0.3508 -1.0000) 0.3217 (0.5514 1.7139)-1.0000 (0.6837 -1.0000)-1.0000 (0.6790 -1.0000)-1.0000 (0.7457 -1.0000) 0.2475 (0.5660 2.2864) 0.1650 (0.0211 0.1278)-1.0000 (0.0000 0.0000) 0.1232 (0.0158 0.1279) 0.4326 (0.6650 1.5374) 0.2340 (0.6531 2.7914) 0.1591 (0.4621 2.9040) 0.1738 (0.5662 3.2589) 0.1232 (0.0158 0.1279)
Aca_XP_012943719.1   0.3810 (0.7366 1.9332) 0.2638 (0.5956 2.2576) 0.4300 (0.8583 1.9960) 0.1947 (0.6602 3.3903) 0.3606 (0.7802 2.1638) 0.4728 (0.6285 1.3292) 0.3813 (0.7397 1.9400)-1.0000 (0.6747 -1.0000)-1.0000 (0.7912 -1.0000)-1.0000 (0.7233 -1.0000)-1.0000 (0.7254 -1.0000)-1.0000 (0.9564 -1.0000)-1.0000 (0.7054 -1.0000) 0.4344 (0.7541 1.7359) 0.3788 (0.9822 2.5932)-1.0000 (0.7205 -1.0000) 0.4300 (0.7636 1.7759) 0.3700 (0.8508 2.2994) 0.4072 (0.8892 2.1837) 0.3073 (0.7823 2.5458) 0.3703 (0.8815 2.3803) 0.2453 (0.7980 3.2524) 0.1257 (0.7493 5.9591) 0.3626 (0.7298 2.0125)-1.0000 (0.7833 -1.0000) 0.3982 (0.8884 2.2308) 0.4241 (0.5968 1.4072) 0.3109 (0.7368 2.3698) 0.4085 (0.7405 1.8126) 0.3163 (0.6636 2.0978) 0.3045 (0.7089 2.3284)-1.0000 (0.6528 -1.0000)-1.0000 (0.7385 -1.0000) 0.2650 (0.6364 2.4011) 0.3013 (0.6299 2.0905) 0.4869 (0.7260 1.4910)-1.0000 (0.9065 -1.0000) 0.9471 (1.1137 1.1759) 0.2474 (0.6243 2.5231) 0.2922 (0.5744 1.9660) 0.1421 (0.6079 4.2770) 0.2766 (0.5799 2.0966) 0.5929 (0.8473 1.4289) 0.3461 (0.7615 2.2001)-1.0000 (0.6220 -1.0000)-1.0000 (0.6828 -1.0000) 0.2983 (0.5668 1.9001) 0.1421 (0.6079 4.2770)
Aca_XP_012943720.1   0.3810 (0.7366 1.9332) 0.2638 (0.5956 2.2576) 0.4300 (0.8583 1.9960) 0.1947 (0.6602 3.3903) 0.3606 (0.7802 2.1638) 0.4728 (0.6285 1.3292) 0.3813 (0.7397 1.9400)-1.0000 (0.6747 -1.0000)-1.0000 (0.7912 -1.0000)-1.0000 (0.7233 -1.0000)-1.0000 (0.7254 -1.0000)-1.0000 (0.9564 -1.0000)-1.0000 (0.7054 -1.0000) 0.4344 (0.7541 1.7359) 0.3788 (0.9822 2.5932)-1.0000 (0.7205 -1.0000) 0.4300 (0.7636 1.7759) 0.3700 (0.8508 2.2994) 0.4072 (0.8892 2.1837) 0.3073 (0.7823 2.5458) 0.3703 (0.8815 2.3803) 0.2453 (0.7980 3.2524) 0.1257 (0.7493 5.9591) 0.3626 (0.7298 2.0125)-1.0000 (0.7833 -1.0000) 0.3982 (0.8884 2.2308) 0.4241 (0.5968 1.4072) 0.3109 (0.7368 2.3698) 0.4085 (0.7405 1.8126) 0.3163 (0.6636 2.0978) 0.3045 (0.7089 2.3284)-1.0000 (0.6528 -1.0000)-1.0000 (0.7385 -1.0000) 0.2650 (0.6364 2.4011) 0.3013 (0.6299 2.0905) 0.4869 (0.7260 1.4910)-1.0000 (0.9065 -1.0000) 0.9471 (1.1137 1.1759) 0.2474 (0.6243 2.5231) 0.2922 (0.5744 1.9660) 0.1421 (0.6079 4.2770) 0.2766 (0.5799 2.0966) 0.5929 (0.8473 1.4289) 0.3461 (0.7615 2.2001)-1.0000 (0.6220 -1.0000)-1.0000 (0.6828 -1.0000) 0.2983 (0.5668 1.9001) 0.1421 (0.6079 4.2770)-1.0000 (0.0000 0.0000)
Aca_XP_012943721.1   0.3810 (0.7366 1.9332) 0.2638 (0.5956 2.2576) 0.4300 (0.8583 1.9960) 0.1947 (0.6602 3.3903) 0.3606 (0.7802 2.1638) 0.4728 (0.6285 1.3292) 0.3813 (0.7397 1.9400)-1.0000 (0.6747 -1.0000)-1.0000 (0.7912 -1.0000)-1.0000 (0.7233 -1.0000)-1.0000 (0.7254 -1.0000)-1.0000 (0.9564 -1.0000)-1.0000 (0.7054 -1.0000) 0.4344 (0.7541 1.7359) 0.3788 (0.9822 2.5932)-1.0000 (0.7205 -1.0000) 0.4300 (0.7636 1.7759) 0.3700 (0.8508 2.2994) 0.4072 (0.8892 2.1837) 0.3073 (0.7823 2.5458) 0.3703 (0.8815 2.3803) 0.2453 (0.7980 3.2524) 0.1257 (0.7493 5.9591) 0.3626 (0.7298 2.0125)-1.0000 (0.7833 -1.0000) 0.3982 (0.8884 2.2308) 0.4241 (0.5968 1.4072) 0.3109 (0.7368 2.3698) 0.4085 (0.7405 1.8126) 0.3163 (0.6636 2.0978) 0.3045 (0.7089 2.3284)-1.0000 (0.6528 -1.0000)-1.0000 (0.7385 -1.0000) 0.2650 (0.6364 2.4011) 0.3013 (0.6299 2.0905) 0.4869 (0.7260 1.4910)-1.0000 (0.9065 -1.0000) 0.9471 (1.1137 1.1759) 0.2474 (0.6243 2.5231) 0.2922 (0.5744 1.9660) 0.1421 (0.6079 4.2770) 0.2766 (0.5799 2.0966) 0.5929 (0.8473 1.4289) 0.3461 (0.7615 2.2001)-1.0000 (0.6220 -1.0000)-1.0000 (0.6828 -1.0000) 0.2983 (0.5668 1.9001) 0.1421 (0.6079 4.2770)-1.0000 (0.0000 0.0000)-1.0000 (0.0000 0.0000)
NOTE: -1 means that NG86 is inapplicable.


TREE #  1:  (((36, 1), (((((39, 45), 46), 44), ((40, (((41, 48), 42), 47)), (((((((43, 16), 11), ((9, 12), 10)), (((3, ((23, 22), 25)), ((14, (26, 21)), (19, 18))), (7, ((15, (17, 20)), 24)))), ((30, (4, 13)), ((33, 8), 34))), (27, 6)), (28, (32, 35))))), (((49, 51), 50), (31, 2)))), ((29, 5), (37, 38)));   MP score: 1679
This is a rooted tree.  Please check!
check convergence..
lnL(ntime:100  np:104):  -8584.664506      +0.000000
  52..53   53..54   54..36   54..1    53..55   55..56   56..57   57..58   58..59   59..39   59..45   58..46   57..44   56..60   60..61   61..40   61..62   62..63   63..64   64..41   64..48   63..42   62..47   60..65   65..66   66..67   67..68   68..69   69..70   70..71   71..43   71..16   70..11   69..72   72..73   73..9    73..12   72..10   68..74   74..75   75..76   76..3    76..77   77..78   78..23   78..22   77..25   75..79   79..80   80..14   80..81   81..26   81..21   79..82   82..19   82..18   74..83   83..7    83..84   84..85   85..15   85..86   86..17   86..20   84..24   67..87   87..88   88..30   88..89   89..4    89..13   87..90   90..91   91..33   91..8    90..34   66..92   92..27   92..6    65..93   93..28   93..94   94..32   94..35   55..95   95..96   96..97   97..49   97..51   96..50   95..98   98..31   98..2    52..99   99..100 100..29  100..5    99..101 101..37  101..38 
 0.448269 1.050317 1.129570 0.770517 0.879109 0.164981 0.986804 0.346442 0.117369 0.375827 0.214413 0.524094 3.163393 0.200474 1.027381 0.007516 0.015653 0.011931 0.094890 0.000004 0.000004 0.022704 0.011484 0.214489 0.172261 0.353350 0.236181 0.528123 0.570649 0.104548 4.463082 0.056355 0.110848 0.358851 0.202041 0.182741 0.705690 0.591684 0.394241 0.231628 0.035536 0.858998 0.244052 0.104257 0.100982 0.042273 0.061741 0.048203 0.072214 0.227138 0.478542 0.088039 0.042888 0.209367 0.683014 0.143381 0.250506 0.662449 0.070242 0.071044 0.610279 0.133054 0.036724 0.056056 0.095061 0.371654 0.315514 1.950602 0.000004 0.531142 0.392312 0.126890 0.214719 0.307521 0.744135 0.208815 0.141495 0.989343 0.799461 0.183167 2.516556 1.094742 0.342774 0.554413 0.115366 2.452035 0.000004 0.000004 0.000004 0.000004 1.101396 1.438335 0.341369 0.466974 0.601156 0.492941 0.360584 0.972267 1.263991 2.186227 1.734457 0.487226 0.463336 0.142483

Note: Branch length is defined as number of nucleotide substitutions per codon (not per neucleotide site).

tree length =  50.04386

(((36: 1.129570, 1: 0.770517): 1.050317, (((((39: 0.375827, 45: 0.214413): 0.117369, 46: 0.524094): 0.346442, 44: 3.163393): 0.986804, ((40: 0.007516, (((41: 0.000004, 48: 0.000004): 0.094890, 42: 0.022704): 0.011931, 47: 0.011484): 0.015653): 1.027381, (((((((43: 4.463082, 16: 0.056355): 0.104548, 11: 0.110848): 0.570649, ((9: 0.182741, 12: 0.705690): 0.202041, 10: 0.591684): 0.358851): 0.528123, (((3: 0.858998, ((23: 0.100982, 22: 0.042273): 0.104257, 25: 0.061741): 0.244052): 0.035536, ((14: 0.227138, (26: 0.088039, 21: 0.042888): 0.478542): 0.072214, (19: 0.683014, 18: 0.143381): 0.209367): 0.048203): 0.231628, (7: 0.662449, ((15: 0.610279, (17: 0.036724, 20: 0.056056): 0.133054): 0.071044, 24: 0.095061): 0.070242): 0.250506): 0.394241): 0.236181, ((30: 1.950602, (4: 0.531142, 13: 0.392312): 0.000004): 0.315514, ((33: 0.307521, 8: 0.744135): 0.214719, 34: 0.208815): 0.126890): 0.371654): 0.353350, (27: 0.989343, 6: 0.799461): 0.141495): 0.172261, (28: 2.516556, (32: 0.342774, 35: 0.554413): 1.094742): 0.183167): 0.214489): 0.200474): 0.164981, (((49: 0.000004, 51: 0.000004): 0.000004, 50: 0.000004): 2.452035, (31: 1.438335, 2: 0.341369): 1.101396): 0.115366): 0.879109): 0.448269, ((29: 0.492941, 5: 0.360584): 0.601156, (37: 1.263991, 38: 2.186227): 0.972267): 0.466974);

(((Aca_XP_005088895.2: 1.129570, p1079c64.107: 0.770517): 1.050317, (((((Aca_XP_005105449.1: 0.375827, Aca_XP_012941899.1: 0.214413): 0.117369, Aca_XP_012941900.1: 0.524094): 0.346442, Aca_XP_012936820.1: 3.163393): 0.986804, ((Aca_XP_005108260.1: 0.007516, (((Aca_XP_005108261.1: 0.000004, Aca_XP_012943461.1: 0.000004): 0.094890, Aca_XP_005108262.1: 0.022704): 0.011931, Aca_XP_012943447.1: 0.011484): 0.015653): 1.027381, (((((((Aca_XP_012936599.1: 4.463082, p754c67.2: 0.056355): 0.104548, p4447c58.1: 0.110848): 0.570649, ((p4447c58.7: 0.182741, p4447c58.5: 0.705690): 0.202041, p4447c58.8: 0.591684): 0.358851): 0.528123, (((p2051c59.24: 0.858998, ((p8610c43.18: 0.100982, p8610c43.17: 0.042273): 0.104257, p8610c43.25: 0.061741): 0.244052): 0.035536, ((p4447c58.14: 0.227138, (p8610c43.19: 0.088039, p8610c43.27: 0.042888): 0.478542): 0.072214, (p806c65.8: 0.683014, p806c65.7: 0.143381): 0.209367): 0.048203): 0.231628, (p4447c58.13: 0.662449, ((p5701c59.12: 0.610279, (p806c65.11: 0.036724, p806c65.9: 0.056056): 0.133054): 0.071044, p8610c43.23: 0.095061): 0.070242): 0.250506): 0.394241): 0.236181, ((e224087c40.1: 1.950602, (p258745c64.126: 0.531142, p4447c58.12: 0.392312): 0.000004): 0.315514, ((e5569c39.17: 0.307521, p4447c58.11: 0.744135): 0.214719, e5569c39.18: 0.208815): 0.126890): 0.371654): 0.353350, (e10280c43.3: 0.989343, p3120c66.3: 0.799461): 0.141495): 0.172261, (e10280c43.4: 2.516556, (e3546c43.9: 0.342774, e8706c36.12: 0.554413): 1.094742): 0.183167): 0.214489): 0.200474): 0.164981, (((Aca_XP_012943719.1: 0.000004, Aca_XP_012943721.1: 0.000004): 0.000004, Aca_XP_012943720.1: 0.000004): 2.452035, (e29256c42.11: 1.438335, p1142c63.11: 0.341369): 1.101396): 0.115366): 0.879109): 0.448269, ((e20856c34.5: 0.492941, p280c67.122: 0.360584): 0.601156, (Aca_XP_005098509.1: 1.263991, Aca_XP_005098523.1: 2.186227): 0.972267): 0.466974);

Detailed output identifying parameters

kappa (ts/tv) =  1.73446


dN/dS (w) for site classes (K=4)

site class             0        1       2a       2b
proportion       0.48723  0.46334  0.02534  0.02410
background w     0.14248  1.00000  0.14248  1.00000
foreground w     0.14248  1.00000  1.00000  1.00000


Time used: 44:27
```
