## Supplementary material for "Chloroplast acquisition without the gene transfer in kleptoplastic sea slugs, *Plakobranchus ocellatus*": rst

```
Supplemental results for CODEML (seqf: all.mafft.manual.trimed.paml  treef: simple.newick.mod.tre.Labeled.txt.Labeled.txt)


dN/dS (w) for site classes (K=4)

site class             0        1       2a       2b
proportion       0.48723  0.46334  0.02534  0.02410
background w     0.14248  1.00000  0.14248  1.00000
foreground w     0.14248  1.00000  1.00000  1.00000

Naive Empirical Bayes (NEB) probabilities for 4 classes
(amino acids refer to 1st sequence: p1079c64.107)

   1 N   0.00000 0.95056 0.00000 0.04944 ( 2)
   2 V   0.00000 0.95056 0.00000 0.04944 ( 2)
   3 A   0.00000 0.95056 0.00000 0.04944 ( 2)
   4 V   0.00000 0.95056 0.00000 0.04944 ( 2)
   5 G   0.96169 0.00000 0.03831 0.00000 ( 1)
   6 N   0.00000 0.95056 0.00000 0.04944 ( 2)
   7 G   0.96277 0.00000 0.03723 0.00000 ( 1)
   8 I   0.00000 0.95056 0.00000 0.04944 ( 2)
   9 A   0.00005 0.95051 0.00000 0.04944 ( 2)
  10 M   0.00000 0.95056 0.00000 0.04944 ( 2)
  11 D   0.96595 0.00000 0.03405 0.00000 ( 1)
  12 P   0.00000 0.95056 0.00000 0.04944 ( 2)
  13 Q   0.00000 0.95056 0.00000 0.04944 ( 2)
  14 V   0.00000 0.95056 0.00000 0.04944 ( 2)
  15 P   0.95866 0.00000 0.04134 0.00000 ( 1)
  16 A   0.96024 0.00000 0.03976 0.00000 ( 1)
  17 K   0.95606 0.00000 0.04394 0.00000 ( 1)
  18 N   0.00000 0.95056 0.00000 0.04944 ( 2)
  19 A   0.00000 0.95056 0.00000 0.04944 ( 2)
  20 P   0.00000 0.95056 0.00000 0.04944 ( 2)
  21 R   0.00000 0.95056 0.00000 0.04944 ( 2)
  22 G   0.88474 0.07371 0.03772 0.00383 ( 1)
  23 D   0.96846 0.00000 0.03154 0.00000 ( 1)
  24 Y   0.96483 0.00000 0.03517 0.00000 ( 1)
  25 W   0.52727 0.43096 0.01936 0.02241 ( 1)
  26 V   0.96141 0.00000 0.03859 0.00000 ( 1)
  27 I   0.93869 0.02078 0.03945 0.00108 ( 1)
  28 E   0.95493 0.00000 0.04507 0.00000 ( 1)
  29 T   0.96264 0.00000 0.03736 0.00000 ( 1)
  30 D   0.96839 0.00000 0.03161 0.00000 ( 1)
  31 Y   0.96495 0.00000 0.03505 0.00000 ( 1)
  32 D   0.11947 0.83259 0.00464 0.04330 ( 2)
  33 T   0.81475 0.04342 0.13957 0.00226 ( 1)
  34 Y   0.96496 0.00000 0.03504 0.00000 ( 1)
  35 S   0.00914 0.94147 0.00043 0.04897 ( 2)
  36 V   0.96268 0.00000 0.03732 0.00000 ( 1)
  37 V   0.96348 0.00000 0.03652 0.00000 ( 1)
  38 Y   0.79323 0.00000 0.20677 0.00000 ( 1)
  39 A   0.77598 0.00000 0.22402 0.00000 ( 1)
  40 C   0.96257 0.00000 0.03743 0.00000 ( 1)
  41 T   0.00000 0.95056 0.00000 0.04944 ( 2)
  42 K   0.00001 0.95055 0.00000 0.04944 ( 2)
  43 M   0.00000 0.95056 0.00000 0.04944 ( 2)
  44 P   0.00000 0.95056 0.00000 0.04944 ( 2)
  45 A   0.00000 0.95056 0.00000 0.04944 ( 2)
  46 V   0.00000 0.95056 0.00000 0.04944 ( 2)
  47 Y   0.96566 0.00000 0.03434 0.00000 ( 1)
  48 T   0.08057 0.87091 0.00322 0.04530 ( 2)
  49 E   0.96033 0.00000 0.03967 0.00000 ( 1)
  50 V   0.02372 0.89756 0.03204 0.04668 ( 2)
  51 A   0.96056 0.00000 0.03944 0.00000 ( 1)
  52 W   0.95289 0.00422 0.04267 0.00022 ( 1)
  53 V   0.96430 0.00000 0.03570 0.00000 ( 1)
  54 L   0.95919 0.00000 0.04081 0.00000 ( 1)
  55 T   0.96619 0.00000 0.03381 0.00000 ( 1)
  56 R   0.95730 0.00000 0.04270 0.00000 ( 1)
  57 E   0.00000 0.95056 0.00000 0.04944 ( 2)
  58 R   0.00010 0.95046 0.00001 0.04943 ( 2)
  59 A   0.95400 0.00803 0.03756 0.00042 ( 1)
  60 P   0.95942 0.00000 0.04058 0.00000 ( 1)
  61 P   0.00630 0.94353 0.00110 0.04907 ( 2)
  62 N   0.96865 0.00000 0.03135 0.00000 ( 1)
  63 L   0.95830 0.00064 0.04103 0.00003 ( 1)
  64 D   0.00005 0.95051 0.00000 0.04944 ( 2)
  65 Q   0.00000 0.95056 0.00000 0.04944 ( 2)
  66 I   0.95750 0.00000 0.04250 0.00000 ( 1)
  67 K   0.96215 0.00000 0.03785 0.00000 ( 1)
  68 A   0.00000 0.95056 0.00000 0.04944 ( 2)
  69 R   0.01764 0.93324 0.00058 0.04854 ( 2)
  70 L   0.96062 0.00000 0.03938 0.00000 ( 1)
  71 T   0.00000 0.95056 0.00000 0.04944 ( 2)
  72 R   0.00000 0.95056 0.00000 0.04944 ( 2)
  73 V   0.38560 0.57086 0.01385 0.02969 ( 2)
  74 S   0.00000 0.95056 0.00000 0.04944 ( 2)
  75 Y   0.00000 0.95056 0.00000 0.04944 ( 2)
  76 F   0.96571 0.00000 0.03429 0.00000 ( 1)
  77 Q   0.00000 0.95056 0.00000 0.04944 ( 2)
  78 L   0.00000 0.95056 0.00000 0.04944 ( 2)
  79 S   0.92856 0.03354 0.03615 0.00174 ( 1)
  80 D   0.95692 0.00000 0.04308 0.00000 ( 1)
  81 H   0.96098 0.00000 0.03902 0.00000 ( 1)
  82 K   0.00000 0.95056 0.00000 0.04944 ( 2)
  83 G   0.00368 0.94599 0.00113 0.04920 ( 2)
  84 C   0.96249 0.00000 0.03751 0.00000 ( 1)


lnL = -8584.664506
```
