## Supplementary material for "Chloroplast acquisition without the gene transfer in kleptoplastic sea slugs, *Plakobranchus ocellatus*": rst1

```
	51	84	84	0.4975	0.448	1.050	1.130	0.771	0.879	0.165	0.987	0.346	0.117	0.376	0.214	0.524	3.163	0.200	1.027	0.008	0.016	0.012	0.095	0.000	0.000	0.023	0.011	0.214	0.172	0.353	0.236	0.528	0.571	0.105	4.463	0.056	0.111	0.359	0.202	0.183	0.706	0.592	0.394	0.232	0.036	0.859	0.244	0.104	0.101	0.042	0.062	0.048	0.072	0.227	0.479	0.088	0.043	0.209	0.683	0.143	0.251	0.662	0.070	0.071	0.610	0.133	0.037	0.056	0.095	0.372	0.316	1.951	0.000	0.531	0.392	0.127	0.215	0.308	0.744	0.209	0.141	0.989	0.799	0.183	2.517	1.095	0.343	0.554	0.115	2.452	0.000	0.000	0.000	0.000	1.101	1.438	0.341	0.467	0.601	0.493	0.361	0.972	1.264	2.186	1.734	0.487	0.463	0.142	-8584.665
```
