## Supplementary material for "Chloroplast acquisition without the gene transfer in kleptoplastic sea slugs, *Plakobranchus ocellatus*": rub

```
TREE # 1

  0  0.0000  11810.354455  x:  0.01000   0.02107   0.08631   0.02800   0.10029   0.09898   0.04870   0.05759   0.09822   0.02858   0.07388   0.03692   0.03467   0.02362   0.02830   0.08845   0.08165   0.03795   0.07181   0.04940   0.10435   0.05309   0.01860   0.02862   0.01343   0.10089   0.06016   0.05088   0.10982   0.01967   0.02998   0.02448   0.08919   0.01731   0.06456   0.04314   0.04825   0.08967   0.09058   0.10812   0.01014   0.01790   0.04275   0.03152   0.06098   0.04290   0.09217   0.05657   0.06491   0.09054   0.03982   0.10606   0.09971   0.09595   0.10482   0.04468   0.03016   0.05039   0.01228   0.01625   0.01148   0.06914   0.06028   0.09184   0.08986   0.05377   0.02080   0.03961   0.04238   0.09732   0.10414   0.10240   0.07343   0.05577   0.09173   0.04397   0.05997   0.08430   0.01673   0.09983   0.01255   0.01163   0.04740   0.04356   0.09457   0.10112   0.10275   0.05467   0.01675   0.02183   0.10513   0.04878   0.09913   0.02807   0.04968   0.10621   0.06773   0.02098   0.04500   0.10978   2.00000   1.09008   0.06075   0.24496  
  1 99.0000   9453.804620  x:  0.10791   0.15286   0.15540   0.19811   0.12837   0.11669   0.11609   0.12902   0.11120   0.11067   0.09486   0.10988   0.29079   0.10699   0.19089   0.07575   0.07123   0.02429   0.06895   0.03240   0.08742   0.04065   0.00794   0.09562   0.08864   0.11882   0.09388   0.09696   0.13630   0.03326   0.55666   0.08408   0.09280   0.10615   0.08499   0.07773   0.14362   0.12868   0.11960   0.11539   0.05220   0.33564   0.08091   0.03480   0.06185   0.03765   0.08816   0.06570   0.06818   0.10439   0.10475   0.09985   0.09161   0.09914   0.14249   0.06038   0.06032   0.13431   0.07370   0.05279   0.38362   0.07853   0.05079   0.08332   0.08866   0.07447   0.08258   0.24809   0.07849   0.12137   0.12898   0.12055   0.08985   0.09042   0.13944   0.07123   0.09785   0.16321   0.24412   0.13609   0.70542   0.37652   0.11728   0.13068   0.11271   0.17256   0.08678   0.03808   0.00000   0.00698   0.14757   0.15158   0.14709   0.12598   0.12086   0.13101   0.10166   0.16706   0.19661   0.18249   1.98719   1.12588   0.02511   0.03672  
  2 9691.1004   9405.310385  x:  0.10956   0.15550   0.16262   0.20205   0.13235   0.11875   0.12037   0.13318   0.11258   0.11399   0.09689   0.11414   0.29596   0.10973   0.19432   0.06906   0.06469   0.01881   0.06705   0.02486   0.07992   0.03540   0.00621   0.09690   0.08975   0.12119   0.09795   0.10290   0.14182   0.03180   0.55522   0.08204   0.09123   0.10974   0.08724   0.08089   0.15044   0.13562   0.12467   0.11607   0.05127   0.33201   0.08262   0.03492   0.06102   0.03518   0.08543   0.06503   0.06684   0.10631   0.11052   0.09638   0.08732   0.09899   0.15024   0.06255   0.06288   0.14057   0.07312   0.05081   0.37709   0.07730   0.04672   0.07925   0.08658   0.07764   0.08487   0.25472   0.07921   0.12683   0.13348   0.12096   0.09250   0.09551   0.14802   0.07377   0.09904   0.17004   0.24452   0.13670   0.69583   0.37161   0.12134   0.13470   0.11557   0.18513   0.07958   0.03073   0.00000   0.00000   0.15557   0.16116   0.15416   0.12763   0.12495   0.13642   0.10643   0.16990   0.20441   0.19351   1.98336   1.13645   0.01463   0.04009  
  3 1015.2291   9376.189335  x:  0.11158   0.15910   0.16986   0.20635   0.13702   0.12085   0.12504   0.13776   0.11387   0.11678   0.09832   0.11751   0.30332   0.11222   0.19911   0.05647   0.05273   0.01733   0.06664   0.01016   0.06526   0.03077   0.02868   0.09881   0.09112   0.12371   0.10030   0.10639   0.14709   0.03163   0.55487   0.08016   0.08902   0.11200   0.08818   0.08174   0.15518   0.14015   0.12846   0.11675   0.04997   0.32727   0.08481   0.03671   0.06112   0.03513   0.08198   0.06391   0.06508   0.10756   0.11430   0.09118   0.08022   0.09939   0.15529   0.06273   0.06389   0.14582   0.07170   0.04945   0.36695   0.07725   0.04226   0.07364   0.08427   0.08049   0.08635   0.26319   0.07892   0.13091   0.13717   0.12092   0.09392   0.09671   0.15252   0.07469   0.10037   0.17743   0.24534   0.13895   0.68030   0.36402   0.12455   0.13826   0.11783   0.19300   0.06493   0.01634   0.00000   0.00000   0.16135   0.16641   0.15903   0.12965   0.12923   0.14064   0.10895   0.17309   0.21148   0.20252   1.97609   1.15379  -0.00266   0.01033  
  4 1480.5045   9354.953144  x:  0.11284   0.16138   0.17273   0.20883   0.13910   0.12152   0.12713   0.13985   0.11406   0.11769   0.09833   0.11839   0.30846   0.11318   0.20228   0.04790   0.04471   0.01834   0.06689   0.00000   0.05511   0.02891   0.04709   0.09994   0.09188   0.12456   0.10018   0.10641   0.14884   0.03200   0.55796   0.07952   0.08752   0.11245   0.08768   0.08074   0.15615   0.14055   0.12912   0.11678   0.04916   0.32630   0.08576   0.03790   0.06128   0.03595   0.07989   0.06298   0.06385   0.10748   0.11475   0.08789   0.07557   0.09956   0.15574   0.06153   0.06326   0.14747   0.07073   0.04913   0.36280   0.07758   0.03997   0.07026   0.08294   0.08125   0.08654   0.26831   0.07815   0.13158   0.13798   0.12045   0.09361   0.09503   0.15209   0.07401   0.10088   0.18068   0.24686   0.14063   0.67458   0.36136   0.12540   0.13953   0.11824   0.19363   0.05471   0.00643   0.00000   0.00000   0.16237   0.16643   0.15970   0.13091   0.13110   0.14148   0.10858   0.17504   0.21436   0.20505   1.97150   1.16364  -0.01249   0.01257  
  5 1678.5315   9347.808687  x:  0.11301   0.16190   0.17275   0.20928   0.13937   0.12125   0.12721   0.13993   0.11367   0.11743   0.09781   0.11797   0.31018   0.11281   0.20313   0.04296   0.04039   0.01726   0.06656   0.00000   0.04825   0.02871   0.04748   0.09998   0.09175   0.12435   0.09959   0.10594   0.14885   0.03173   0.56041   0.07903   0.08664   0.11230   0.08720   0.08036   0.15603   0.14026   0.12884   0.11656   0.04853   0.32637   0.08548   0.03730   0.06076   0.03514   0.07867   0.06229   0.06318   0.10700   0.11466   0.08636   0.07328   0.09938   0.15540   0.06117   0.06285   0.14738   0.07019   0.04882   0.36135   0.07746   0.03936   0.06885   0.08218   0.08124   0.08607   0.26970   0.07727   0.13121   0.13757   0.11984   0.09338   0.09476   0.15185   0.07355   0.10052   0.18085   0.24745   0.14127   0.67297   0.36067   0.12505   0.13938   0.11793   0.19312   0.04813   0.00000   0.00000   0.00000   0.16226   0.16612   0.15943   0.13108   0.13114   0.14119   0.10804   0.17549   0.21462   0.20493   1.96901   1.16843  -0.01726   0.01229  
  6 1140.4751   9310.905606  x:  0.11275   0.16329   0.17130   0.21044   0.13941   0.11861   0.12672   0.13878   0.11125   0.11654   0.09590   0.11652   0.31679   0.10985   0.20621   0.01429   0.01764   0.02071   0.06410   0.00000   0.00000   0.02646   0.04999   0.09871   0.09018   0.12263   0.09758   0.10523   0.14856   0.03058   0.57431   0.07593   0.08203   0.11201   0.08522   0.07931   0.15567   0.13962   0.12802   0.11546   0.04617   0.32690   0.08481   0.04064   0.05956   0.03623   0.07355   0.05920   0.05936   0.10446   0.11547   0.07874   0.06129   0.09831   0.15462   0.06042   0.06210   0.14723   0.06823   0.04717   0.35395   0.07597   0.03685   0.06200   0.07795   0.08205   0.08411   0.27453   0.07234   0.13057   0.13547   0.11561   0.09227   0.09383   0.15122   0.07226   0.09752   0.17999   0.24972   0.14372   0.66642   0.35746   0.12353   0.13856   0.11557   0.19250   0.00204   0.00000   0.00000   0.00000   0.16185   0.16612   0.15801   0.13082   0.12996   0.14025   0.10628   0.17693   0.21516   0.20408   1.95349   1.19996  -0.04866   0.01107  
  7 7866.3599   9309.962501  x:  0.11274   0.16334   0.17126   0.21048   0.13941   0.11852   0.12672   0.13873   0.11117   0.11651   0.09584   0.11649   0.31698   0.10977   0.20631   0.01411   0.01769   0.02039   0.06405   0.00000   0.00000   0.02643   0.05024   0.09866   0.09013   0.12258   0.09751   0.10519   0.14854   0.03056   0.57478   0.07582   0.08189   0.11200   0.08515   0.07925   0.15565   0.13958   0.12797   0.11541   0.04606   0.32691   0.08475   0.04045   0.05947   0.03600   0.07331   0.05906   0.05924   0.10437   0.11548   0.07852   0.06095   0.09827   0.15458   0.06036   0.06209   0.14722   0.06815   0.04713   0.35369   0.07593   0.03679   0.06180   0.07781   0.08208   0.08406   0.27467   0.07219   0.13054   0.13540   0.11544   0.09222   0.09378   0.15118   0.07222   0.09742   0.17997   0.24978   0.14378   0.66623   0.35735   0.12349   0.13853   0.11548   0.19248   0.00000   0.00000   0.00000   0.00000   0.16181   0.16611   0.15795   0.13081   0.12992   0.14022   0.10621   0.17698   0.21518   0.20407   1.95288   1.20122  -0.04992   0.01105  
  8 1400.6123   9293.110731  x:  0.11611   0.17108   0.17453   0.21515   0.14399   0.11784   0.13073   0.14126   0.10820   0.11148   0.08768   0.10910   0.33279   0.10930   0.21266   0.05600   0.00000   0.02441   0.05981   0.00000   0.00000   0.02632   0.03797   0.09967   0.09174   0.12207   0.08867   0.09613   0.14866   0.02521   0.59497   0.07186   0.07631   0.10875   0.08072   0.07669   0.15432   0.13551   0.12330   0.11395   0.04303   0.32506   0.08380   0.06031   0.05611   0.05260   0.07329   0.05662   0.05641   0.09895   0.11160   0.07221   0.05493   0.09847   0.15082   0.05820   0.05399   0.14404   0.05965   0.04450   0.33817   0.07556   0.03149   0.05402   0.07208   0.08016   0.08043   0.28831   0.06567   0.12221   0.13044   0.10922   0.09069   0.09649   0.15145   0.06796   0.09551   0.18320   0.25421   0.14726   0.65380   0.35138   0.11975   0.13339   0.11453   0.18456   0.00000   0.00000   0.00000   0.00000   0.16016   0.16161   0.15588   0.13418   0.13250   0.13498   0.09967   0.18177   0.21693   0.20416   1.91664   1.25640  -0.10480   0.01088  
  9 321.7197   9273.146404  x:  0.11588   0.18299   0.15084   0.20692   0.13784   0.10578   0.12394   0.14408   0.11347   0.11809   0.10864   0.10805   0.34932   0.09118   0.21979   0.09641   0.00000   0.08671   0.06907   0.00000   0.00000   0.01663   0.00378   0.10190   0.09568   0.12089   0.08773   0.11271   0.14306   0.05162   0.64856   0.08292   0.08143   0.11257   0.08279   0.07871   0.14507   0.13722   0.13189   0.11479   0.04359   0.32565   0.08202   0.04275   0.06514   0.04007   0.05854   0.04752   0.06572   0.09893   0.12183   0.07396   0.06909   0.09953   0.14348   0.06877   0.10616   0.14767   0.08034   0.05067   0.30320   0.08008   0.05496   0.06457   0.08011   0.09561   0.06605   0.29849   0.05450   0.13494   0.12372   0.11563   0.09041   0.07802   0.12913   0.07617   0.08608   0.15707   0.26418   0.16349   0.62803   0.34617   0.10609   0.14270   0.10956   0.16204   0.00000   0.00000   0.00000   0.00000   0.16339   0.15407   0.15477   0.13396   0.12054   0.13499   0.10945   0.18312   0.19652   0.17714   1.78424   1.37356  -0.22053   0.01769  
 10 146.8141   9262.476538  x:  0.10971   0.18212   0.13184   0.19585   0.12435   0.09434   0.11115   0.13371   0.11103   0.10503   0.10570   0.10104   0.33329   0.07627   0.20876   0.09673   0.00000   0.11420   0.05775   0.00000   0.00000   0.03622   0.01609   0.09437   0.09191   0.11421   0.08019   0.11434   0.12768   0.03826   0.68513   0.07386   0.08053   0.11271   0.08714   0.08762   0.14559   0.13629   0.12126   0.10264   0.04030   0.33327   0.07217   0.04410   0.05346   0.02385   0.05799   0.04021   0.06753   0.09140   0.11976   0.07856   0.08133   0.09769   0.14717   0.07224   0.11548   0.13215   0.08318   0.04547   0.29296   0.07229   0.06228   0.07031   0.07420   0.09840   0.05881   0.27906   0.05032   0.13683   0.11397   0.11551   0.09432   0.11440   0.15786   0.07730   0.07415   0.13354   0.26649   0.17177   0.62931   0.35419   0.09622   0.14491   0.10882   0.17714   0.00000   0.00000   0.00000   0.00000   0.17320   0.16870   0.15716   0.12779   0.10322   0.12894   0.11355   0.17843   0.18652   0.17586   1.67313   1.44037  -0.28580   0.02300  
 11 200.4594   9249.540031  x:  0.10060   0.17173   0.13842   0.19222   0.10828   0.08758   0.10923   0.12143   0.10600   0.09883   0.09931   0.11050   0.29312   0.08132   0.19145   0.05043   0.00000   0.13632   0.04948   0.00000   0.00000   0.02267   0.00176   0.08133   0.08523   0.11050   0.07921   0.11447   0.11772   0.01821   0.70306   0.05654   0.07690   0.11319   0.08764   0.07805   0.14472   0.12926   0.10763   0.08416   0.03939   0.33935   0.07431   0.04816   0.05323   0.03869   0.05200   0.03432   0.05886   0.08528   0.11106   0.07613   0.08227   0.09429   0.14785   0.05507   0.10205   0.12582   0.08019   0.04161   0.29424   0.06064   0.05238   0.06505   0.05979   0.09716   0.06964   0.24500   0.05884   0.14107   0.11440   0.10775   0.08041   0.10001   0.14999   0.06643   0.07038   0.14056   0.26216   0.17305   0.64333   0.36569   0.09982   0.15153   0.10746   0.19683   0.00000   0.00000   0.00000   0.00000   0.17001   0.17299   0.14758   0.11869   0.09160   0.12613   0.11189   0.17144   0.19169   0.19750   1.55565   1.48588  -0.32969   0.02437  
 12 178.3804   9245.434820  x:  0.09767   0.16298   0.14134   0.18831   0.10512   0.08731   0.11163   0.11700   0.09613   0.10133   0.09188   0.10603   0.28005   0.08845   0.18328   0.03224   0.00000   0.13521   0.04635   0.00000   0.00000   0.00529   0.00346   0.07349   0.07914   0.10585   0.07967   0.11889   0.12379   0.02630   0.70354   0.05930   0.07355   0.11398   0.08517   0.08262   0.14692   0.13491   0.11346   0.08420   0.03899   0.33650   0.07270   0.05866   0.04976   0.04088   0.05134   0.03847   0.05495   0.08484   0.12096   0.07034   0.07681   0.09074   0.15229   0.06775   0.09540   0.13442   0.07323   0.03975   0.29567   0.05665   0.04308   0.05666   0.05547   0.08951   0.06837   0.23871   0.05493   0.13279   0.11189   0.09860   0.08240   0.09574   0.14822   0.07304   0.06828   0.14247   0.25279   0.16312   0.65793   0.37079   0.09353   0.14007   0.10357   0.19419   0.00000   0.00000   0.00000   0.00000   0.16297   0.17691   0.14598   0.11576   0.09398   0.12567   0.11153   0.16756   0.18627   0.19406   1.50906   1.49701  -0.33973   0.02460  
 13 127.6543   9243.540791  x:  0.09634   0.15702   0.14404   0.18606   0.10465   0.08812   0.11439   0.11558   0.09022   0.10478   0.08856   0.10514   0.27356   0.09423   0.17941   0.01839   0.00000   0.13759   0.04995   0.00000   0.00000   0.01904   0.00238   0.06933   0.07564   0.10350   0.08127   0.12211   0.12871   0.03190   0.70018   0.06126   0.07124   0.11430   0.08314   0.08473   0.14811   0.13869   0.11866   0.08570   0.03882   0.33283   0.07279   0.06569   0.04963   0.04186   0.05067   0.04086   0.05231   0.08537   0.12701   0.06567   0.07118   0.08829   0.15425   0.07440   0.09130   0.14096   0.06846   0.04012   0.29631   0.05609   0.03680   0.05066   0.05450   0.08482   0.06861   0.23759   0.05264   0.12839   0.11211   0.09241   0.08381   0.09242   0.14668   0.07801   0.06820   0.14489   0.24530   0.15471   0.66811   0.37331   0.09180   0.13356   0.10116   0.19224   0.00000   0.00000   0.00000   0.00000   0.15792   0.17866   0.14538   0.11443   0.09746   0.12648   0.11150   0.16529   0.18347   0.19143   1.48110   1.50346  -0.34542   0.02506  
 14 274.6319   9243.225276  x:  0.09598   0.15521   0.14434   0.18528   0.10478   0.08833   0.11492   0.11539   0.08894   0.10573   0.08815   0.10556   0.27254   0.09546   0.17873   0.01569   0.00603   0.13890   0.05065   0.00000   0.00000   0.02128   0.00227   0.06853   0.07478   0.10292   0.08194   0.12277   0.12956   0.03206   0.69849   0.06106   0.07037   0.11410   0.08240   0.08489   0.14809   0.13939   0.11999   0.08633   0.03855   0.33133   0.07286   0.06690   0.05002   0.04170   0.05019   0.04086   0.05154   0.08545   0.12791   0.06420   0.06887   0.08738   0.15411   0.07517   0.09051   0.14214   0.06715   0.04048   0.29635   0.05646   0.03575   0.04928   0.05487   0.08382   0.06897   0.23802   0.05205   0.12770   0.11267   0.09065   0.08395   0.09223   0.14654   0.07916   0.06842   0.14522   0.24284   0.15162   0.67159   0.37394   0.09237   0.13241   0.10050   0.19197   0.00000   0.00000   0.00000   0.00000   0.15662   0.17898   0.14535   0.11408   0.09849   0.12676   0.11151   0.16460   0.18285   0.19050   1.47353   1.50523  -0.34695   0.02511  
 15 183.0171   9239.869991  x:  0.09505   0.14362   0.14110   0.17897   0.11013   0.09014   0.11547   0.11591   0.08595   0.11105   0.09053   0.11356   0.27794   0.09818   0.17936   0.00486   0.00668   0.15513   0.05083   0.00000   0.00000   0.01749   0.00266   0.06879   0.07196   0.10084   0.08864   0.12340   0.13004   0.01969   0.67851   0.05335   0.06387   0.10867   0.07614   0.08177   0.14411   0.13941   0.12664   0.09464   0.03492   0.31642   0.07350   0.06762   0.05593   0.03564   0.04522   0.03471   0.04792   0.08527   0.12431   0.05511   0.04907   0.08042   0.14567   0.06883   0.08865   0.14110   0.05951   0.04520   0.29463   0.06475   0.03807   0.04613   0.06486   0.08073   0.07552   0.24994   0.04901   0.12805   0.12148   0.07881   0.08274   0.10129   0.15017   0.08367   0.07280   0.14467   0.22322   0.12364   0.69971   0.37650   0.10780   0.13130   0.09722   0.19262   0.00000   0.00000   0.00000   0.00000   0.14984   0.17860   0.14655   0.11315   0.10615   0.12857   0.11147   0.16013   0.18063   0.18200   1.43131   1.51530  -0.35504   0.02478  
 16 121.6158   9237.295674  x:  0.09218   0.13483   0.14275   0.17907   0.11235   0.08937   0.11175   0.11066   0.08365   0.10936   0.09060   0.11941   0.27974   0.09497   0.18060   0.01497   0.00444   0.17457   0.05053   0.00000   0.00000   0.01950   0.00519   0.06940   0.06971   0.09895   0.09348   0.12231   0.12944   0.02936   0.65900   0.05708   0.06411   0.10638   0.07559   0.07756   0.14467   0.13821   0.12411   0.09796   0.03488   0.30426   0.07632   0.05710   0.05157   0.02802   0.03679   0.02963   0.04481   0.08507   0.12170   0.05151   0.02950   0.08125   0.14633   0.06101   0.08453   0.13949   0.05801   0.03760   0.29154   0.05874   0.03462   0.04317   0.06145   0.08228   0.08107   0.25021   0.04509   0.13174   0.12409   0.06985   0.07478   0.09622   0.14516   0.08148   0.07526   0.14856   0.21130   0.09723   0.72696   0.37788   0.11447   0.12895   0.09488   0.20329   0.00000   0.00000   0.00000   0.00000   0.14769   0.17873   0.14538   0.11029   0.10705   0.12960   0.11046   0.15600   0.18745   0.18796   1.39383   1.52996  -0.36747   0.02392  
 17 97.6850   9234.336419  x:  0.09259   0.13624   0.14814   0.18539   0.11741   0.09049   0.11162   0.10837   0.08372   0.10465   0.08998   0.11984   0.28720   0.09059   0.18745   0.00297   0.00721   0.19104   0.05304   0.00000   0.00000   0.01976   0.00608   0.07561   0.07367   0.09947   0.09243   0.11688   0.12994   0.03589   0.63203   0.06003   0.06765   0.10634   0.07901   0.07545   0.14701   0.13580   0.11505   0.09920   0.03692   0.29214   0.07702   0.04481   0.04737   0.02519   0.04231   0.03027   0.04807   0.08596   0.12049   0.06272   0.04059   0.08993   0.15077   0.05761   0.08010   0.13872   0.06173   0.03498   0.28448   0.05694   0.03282   0.04581   0.05805   0.08551   0.08224   0.25072   0.04087   0.13290   0.12021   0.07073   0.07287   0.09320   0.14320   0.08015   0.07810   0.15466   0.20881   0.07303   0.75128   0.37616   0.11110   0.12646   0.09446   0.20923   0.00000   0.00000   0.00000   0.00000   0.14747   0.17454   0.14425   0.11071   0.10822   0.12925   0.10725   0.15494   0.19500   0.19571   1.37031   1.54658  -0.38149   0.02404  
 18 89.8115   9231.983209  x:  0.09168   0.14212   0.15046   0.19113   0.11400   0.09035   0.11596   0.10650   0.08367   0.10915   0.09200   0.12006   0.28189   0.08797   0.19127   0.00703   0.00474   0.19542   0.05551   0.00000   0.00000   0.02257   0.01033   0.07660   0.07694   0.09952   0.08981   0.11972   0.13218   0.02271   0.61255   0.04702   0.06352   0.11267   0.08263   0.07440   0.14868   0.13591   0.11039   0.09176   0.03427   0.29065   0.07320   0.03480   0.05818   0.02883   0.04779   0.03623   0.04603   0.08469   0.12534   0.06005   0.04479   0.09290   0.15525   0.05725   0.07771   0.14517   0.06962   0.04748   0.27846   0.06252   0.02942   0.03954   0.05384   0.09054   0.08077   0.24079   0.04353   0.13697   0.11532   0.07944   0.07881   0.08150   0.14086   0.07972   0.07304   0.15821   0.22020   0.06567   0.76697   0.37425   0.10212   0.13437   0.09218   0.21012   0.00000   0.00000   0.00000   0.00000   0.14621   0.17315   0.14063   0.10981   0.10390   0.13229   0.10643   0.15546   0.19515   0.20006   1.36049   1.56458  -0.39666   0.02419  
 19 60.7641   9228.939815  x:  0.09257   0.15387   0.14814   0.19434   0.10592   0.09148   0.12489   0.11024   0.08747   0.11463   0.09490   0.12404   0.27111   0.08709   0.19294   0.00208   0.00460   0.19573   0.05278   0.00000   0.00000   0.02471   0.01249   0.07539   0.08230   0.10342   0.08526   0.12664   0.13205   0.03214   0.59388   0.05292   0.06539   0.11766   0.08263   0.07144   0.14647   0.13347   0.11283   0.07990   0.02994   0.29644   0.07662   0.04890   0.05746   0.02924   0.05177   0.04649   0.04198   0.08197   0.12261   0.04762   0.03477   0.08929   0.15166   0.04919   0.08015   0.14375   0.07541   0.05193   0.27146   0.06212   0.03566   0.03807   0.04665   0.09567   0.07841   0.23203   0.05601   0.14440   0.11683   0.09176   0.08283   0.07715   0.14312   0.07124   0.06465   0.15833   0.24053   0.07562   0.77460   0.37011   0.09613   0.15663   0.09161   0.20823   0.00000   0.00000   0.00000   0.00000   0.14750   0.17435   0.13915   0.11070   0.09845   0.13685   0.10686   0.16032   0.19185   0.20307   1.37139   1.58231  -0.41066   0.02453  
 20 64.1470   9225.782483  x:  0.09447   0.15674   0.15041   0.19090   0.09580   0.09444   0.13479   0.11723   0.08290   0.11359   0.09038   0.13599   0.25242   0.10125   0.18659   0.00144   0.00361   0.21309   0.06122   0.00000   0.00000   0.02576   0.01555   0.06501   0.07880   0.10930   0.08281   0.13376   0.12867   0.02428   0.59709   0.04913   0.05936   0.11414   0.07532   0.07219   0.14487   0.13207   0.12484   0.07454   0.03038   0.31333   0.09251   0.04548   0.04795   0.02950   0.03324   0.04554   0.04210   0.09404   0.12095   0.06152   0.04442   0.08275   0.14829   0.05901   0.08700   0.14083   0.07078   0.04400   0.27400   0.05608   0.02899   0.03583   0.04498   0.08847   0.07862   0.23553   0.06348   0.14461   0.12491   0.09144   0.07705   0.07758   0.14018   0.06786   0.06311   0.16095   0.24854   0.11050   0.76424   0.36392   0.09537   0.17086   0.09197   0.20867   0.00000   0.00000   0.00000   0.00000   0.14494   0.17609   0.13820   0.11262   0.10143   0.13942   0.10414   0.16866   0.19163   0.20503   1.39670   1.60162  -0.42593   0.02472  
 21 51.2727   9222.110190  x:  0.09428   0.15046   0.16272   0.18820   0.08886   0.09531   0.13591   0.12058   0.07351   0.11334   0.08792   0.14781   0.23900   0.12160   0.17851   0.00163   0.00312   0.23673   0.05875   0.00000   0.00000   0.02583   0.01665   0.05442   0.06768   0.11193   0.08565   0.13429   0.12940   0.03049   0.62094   0.05459   0.06266   0.11149   0.07739   0.07129   0.14901   0.13579   0.12448   0.07181   0.02576   0.33602   0.08737   0.04074   0.06313   0.01741   0.04835   0.03068   0.04154   0.09809   0.11707   0.06223   0.04988   0.07825   0.15031   0.04882   0.08668   0.14731   0.06449   0.04659   0.28759   0.06465   0.03159   0.04243   0.05734   0.07602   0.08444   0.23689   0.06029   0.13972   0.12702   0.08444   0.07406   0.07663   0.13753   0.07971   0.07224   0.16863   0.24078   0.16358   0.73491   0.35443   0.09393   0.16924   0.09503   0.22035   0.00000   0.00000   0.00000   0.00000   0.14336   0.17571   0.13870   0.11244   0.10377   0.14031   0.10166   0.17329   0.20044   0.21388   1.42586   1.61973  -0.43943   0.02525  
 22 73.7989   9220.181036  x:  0.09362   0.14726   0.16492   0.18695   0.08868   0.09391   0.13190   0.12088   0.07291   0.11513   0.09077   0.15026   0.24184   0.12643   0.17845   0.00000   0.00347   0.24298   0.05709   0.00000   0.00000   0.02712   0.01763   0.05457   0.06362   0.11104   0.09044   0.13391   0.13024   0.03085   0.63390   0.05394   0.06445   0.11205   0.08045   0.07036   0.14999   0.13690   0.12114   0.07527   0.03001   0.34344   0.08274   0.03427   0.06282   0.02693   0.04765   0.03246   0.04317   0.09484   0.11788   0.05797   0.04685   0.08269   0.15235   0.04850   0.08787   0.14972   0.06434   0.04614   0.29480   0.06507   0.03229   0.04344   0.05892   0.07467   0.08747   0.23620   0.05765   0.13989   0.12702   0.08209   0.07346   0.07750   0.13812   0.08324   0.07724   0.16901   0.23429   0.18546   0.71998   0.35025   0.09509   0.16641   0.09653   0.22472   0.00000   0.00000   0.00000   0.00000   0.14377   0.17515   0.14035   0.11179   0.10259   0.14078   0.10318   0.17239   0.20266   0.21493   1.43665   1.62217  -0.44001   0.02546  
 23 109.0790   9216.984754  x:  0.09091   0.13807   0.17082   0.18573   0.09094   0.08961   0.12670   0.12180   0.07305   0.12402   0.10082   0.16198   0.24774   0.14151   0.18552   0.00133   0.00343   0.25144   0.06162   0.00000   0.00000   0.02751   0.01876   0.05975   0.05496   0.10628   0.10697   0.13594   0.13454   0.02988   0.66366   0.04949   0.06626   0.11608   0.08428   0.06210   0.14764   0.13439   0.11089   0.08262   0.04439   0.35612   0.07880   0.03756   0.04645   0.02453   0.05366   0.04831   0.04285   0.08455   0.12335   0.05050   0.05767   0.09768   0.15233   0.04476   0.08547   0.15576   0.06608   0.04839   0.31463   0.06594   0.03560   0.04064   0.05409   0.07482   0.09806   0.22970   0.05356   0.14555   0.13121   0.07841   0.07458   0.07867   0.14211   0.08744   0.09067   0.17354   0.21506   0.23353   0.68502   0.34139   0.10462   0.16548   0.09621   0.23025   0.00000   0.00000   0.00000   0.00000   0.13729   0.16942   0.14032   0.10910   0.10222   0.14465   0.10612   0.16596   0.20390   0.21271   1.44303   1.62873  -0.44246   0.02610  
 24 171.4494   9213.256026  x:  0.09194   0.13955   0.16869   0.19061   0.10150   0.08456   0.12040   0.11916   0.07830   0.12228   0.10217   0.16050   0.26439   0.14395   0.19733   0.00022   0.00391   0.26457   0.06363   0.00000   0.00000   0.02789   0.01927   0.06927   0.04793   0.09730   0.12182   0.13862   0.13725   0.02822   0.69133   0.04394   0.06462   0.12107   0.08476   0.07680   0.15088   0.13306   0.10200   0.08213   0.03702   0.35579   0.07833   0.05160   0.06000   0.01064   0.05160   0.04702   0.03913   0.08601   0.12744   0.05471   0.06019   0.09965   0.15527   0.05205   0.08034   0.15216   0.07385   0.04851   0.33355   0.05664   0.02939   0.03359   0.04103   0.08426   0.10317   0.22722   0.05553   0.15370   0.13404   0.08100   0.07257   0.07260   0.14073   0.07787   0.09792   0.17647   0.20580   0.27202   0.64984   0.33355   0.11223   0.16447   0.09694   0.23008   0.00000   0.00000   0.00000   0.00000   0.13776   0.17256   0.14579   0.11014   0.10491   0.14629   0.10940   0.15882   0.20350   0.21043   1.43403   1.62094  -0.43072   0.02585  
 25 74.2634   9208.239700  x:  0.09347   0.14295   0.16519   0.20042   0.11539   0.07765   0.12012   0.11445   0.08134   0.11771   0.09965   0.16030   0.27752   0.14619   0.21362   0.00127   0.00311   0.26456   0.06985   0.00000   0.00000   0.02952   0.02167   0.07853   0.03521   0.08258   0.13898   0.14845   0.14133   0.04065   0.72926   0.04897   0.06292   0.12792   0.07857   0.08533   0.15280   0.13275   0.09709   0.07672   0.01188   0.34821   0.08620   0.05366   0.06640   0.03117   0.04785   0.03186   0.03112   0.09651   0.13269   0.06499   0.07341   0.09109   0.15467   0.04942   0.07696   0.14751   0.08675   0.05829   0.36037   0.05436   0.03447   0.03243   0.03542   0.09486   0.10507   0.22709   0.05924   0.16483   0.13882   0.08798   0.07788   0.07615   0.14662   0.06963   0.10369   0.18434   0.20014   0.32144   0.60029   0.32425   0.12077   0.16784   0.09476   0.23043   0.00000   0.00000   0.00000   0.00000   0.13815   0.18113   0.14992   0.11170   0.11485   0.14989   0.11076   0.15024   0.20389   0.21007   1.39488   1.60993  -0.41372   0.02606  
 26 159.1409   9196.307383  x:  0.09849   0.16311   0.16413   0.22868   0.13213   0.07000   0.13750   0.10737   0.08437   0.10894   0.08739   0.14211   0.28975   0.13157   0.22579   0.00115   0.00264   0.29383   0.05513   0.00000   0.00000   0.03281   0.02294   0.08602   0.01888   0.06750   0.14280   0.15981   0.14400   0.03973   0.79389   0.04190   0.06217   0.13316   0.07162   0.06547   0.15631   0.14435   0.10376   0.08819   0.02954   0.32200   0.13162   0.06377   0.06405   0.02389   0.02990   0.03694   0.05676   0.10346   0.13017   0.06059   0.06066   0.08563   0.16247   0.05315   0.08936   0.14524   0.10579   0.08183   0.40034   0.06646   0.03917   0.05022   0.06475   0.10421   0.08695   0.24356   0.06799   0.16353   0.13171   0.10844   0.08924   0.07607   0.14806   0.07637   0.10157   0.20506   0.22991   0.40764   0.50238   0.31156   0.11252   0.16777   0.09702   0.23884   0.00000   0.00000   0.00000   0.00000   0.15680   0.20159   0.14626   0.11678   0.13399   0.14923   0.10579   0.15103   0.22299   0.23915   1.29518   1.57668  -0.36740   0.02625  
 27 128.6489   9179.911996  x:  0.10069   0.18232   0.16710   0.24381   0.12574   0.07816   0.18367   0.13085   0.09766   0.14932   0.12352   0.14939   0.29971   0.10804   0.22334   0.00193   0.00000   0.35572   0.06980   0.00000   0.00000   0.02603   0.02132   0.09925   0.05248   0.11045   0.11723   0.15349   0.14416   0.02452   0.84961   0.04414   0.07851   0.12065   0.09706   0.08784   0.17080   0.16191   0.12839   0.08885   0.01606   0.29407   0.11504   0.03369   0.04196   0.02403   0.06501   0.03108   0.05889   0.09217   0.12286   0.04940   0.03899   0.09138   0.17134   0.04537   0.10232   0.16539   0.08586   0.05670   0.41234   0.05095   0.01802   0.03001   0.05203   0.09153   0.05376   0.28803   0.06949   0.14680   0.13354   0.12057   0.08150   0.09384   0.15309   0.08832   0.09385   0.20287   0.27946   0.49568   0.40560   0.31921   0.10539   0.18261   0.10427   0.24715   0.00000   0.00000   0.00000   0.00000   0.17352   0.20656   0.12632   0.11907   0.13974   0.15681   0.11495   0.17033   0.23356   0.25536   1.18463   1.54297  -0.31557   0.02542  
 28 118.7768   9179.911996  x:  0.10069   0.18232   0.16710   0.24381   0.12574   0.07816   0.18367   0.13085   0.09766   0.14932   0.12352   0.14939   0.29971   0.10804   0.22334   0.00193   0.00000   0.35572   0.06980   0.00000   0.00000   0.02603   0.02132   0.09925   0.05248   0.11045   0.11723   0.15349   0.14416   0.02452   0.84961   0.04414   0.07851   0.12065   0.09706   0.08784   0.17080   0.16191   0.12839   0.08885   0.01606   0.29407   0.11504   0.03369   0.04196   0.02403   0.06501   0.03108   0.05889   0.09217   0.12286   0.04940   0.03899   0.09138   0.17134   0.04537   0.10232   0.16539   0.08586   0.05670   0.41234   0.05095   0.01802   0.03001   0.05203   0.09153   0.05376   0.28803   0.06949   0.14680   0.13354   0.12057   0.08150   0.09384   0.15309   0.08832   0.09385   0.20287   0.27946   0.49568   0.40560   0.31921   0.10539   0.18261   0.10427   0.24715   0.00000   0.00000   0.00000   0.00000   0.17352   0.20656   0.12632   0.11907   0.13974   0.15681   0.11495   0.17033   0.23356   0.25536   1.18463   1.54297  -0.31557   0.02542  
 29 126.3697   9154.615999  x:  0.10199   0.18389   0.17017   0.24581   0.12749   0.07930   0.18505   0.13272   0.09768   0.14950   0.12288   0.15042   0.30388   0.10943   0.22534   0.00954   0.00056   0.35146   0.06790   0.00000   0.00000   0.02265   0.01872   0.09966   0.05288   0.11109   0.11805   0.15474   0.14621   0.02419   0.85105   0.04406   0.07740   0.12211   0.09730   0.08838   0.17340   0.16381   0.12986   0.08904   0.01643   0.29477   0.11475   0.03394   0.04221   0.02309   0.06296   0.03152   0.05790   0.09256   0.12534   0.04820   0.03707   0.09149   0.17404   0.04658   0.10203   0.16744   0.08485   0.05560   0.41117   0.05083   0.01785   0.02909   0.05103   0.09224   0.05545   0.29197   0.06955   0.14838   0.13506   0.12013   0.08230   0.09587   0.15670   0.08856   0.09420   0.20528   0.28039   0.49514   0.40710   0.31976   0.10719   0.18377   0.10545   0.25139   0.00000   0.00000   0.00000   0.00000   0.17635   0.21033   0.12976   0.12037   0.14139   0.15825   0.11629   0.17228   0.23692   0.25911   1.18666   1.54538  -0.31796   0.06523  
 30 1557.0408   9147.070738  x:  0.10288   0.18496   0.17218   0.24717   0.12867   0.08012   0.18602   0.13400   0.09787   0.14980   0.12270   0.15122   0.30656   0.11043   0.22673   0.00985   0.00000   0.34896   0.06702   0.00000   0.00000   0.02089   0.01716   0.10006   0.05329   0.11166   0.11870   0.15566   0.14759   0.02415   0.85202   0.04428   0.07693   0.12313   0.09760   0.08889   0.17514   0.16512   0.13091   0.08933   0.01689   0.29537   0.11477   0.03432   0.04258   0.02282   0.06194   0.03198   0.05749   0.09299   0.12701   0.04771   0.03617   0.09174   0.17584   0.04751   0.10204   0.16886   0.08444   0.05513   0.41060   0.05102   0.01801   0.02879   0.05064   0.09284   0.05669   0.29452   0.06974   0.14952   0.13615   0.12003   0.08295   0.09724   0.15905   0.08893   0.09456   0.20691   0.28112   0.49488   0.40815   0.32020   0.10847   0.18464   0.10632   0.25407   0.00000   0.00000   0.00000   0.00000   0.17820   0.21274   0.13200   0.12126   0.14251   0.15930   0.11726   0.17358   0.23910   0.26151   1.18783   1.54713  -0.31968   0.06551  
 31 801.7026   9091.623977  x:  0.11327   0.20174   0.19528   0.26842   0.14012   0.08563   0.20195   0.15243   0.10029   0.15792   0.12383   0.16417   0.35000   0.12098   0.25178   0.02476   0.00000   0.27784   0.08406   0.00000   0.00000   0.03741   0.11118   0.10579   0.05750   0.11886   0.12281   0.16819   0.16076   0.02154   0.87982   0.05156   0.07444   0.13495   0.09753   0.08843   0.19300   0.18137   0.14161   0.09087   0.00000   0.31039   0.11311   0.03295   0.03284   0.04340   0.05564   0.01229   0.05170   0.09677   0.13249   0.06118   0.04915   0.08893   0.18959   0.02656   0.10482   0.18927   0.07888   0.05403   0.39807   0.06110   0.01323   0.04233   0.05525   0.09975   0.04946   0.33506   0.06047   0.16267   0.14383   0.11593   0.08141   0.09069   0.16605   0.09027   0.09781   0.23041   0.29906   0.48924   0.43519   0.33304   0.11822   0.19528   0.11636   0.28691   0.00000   0.00000   0.00000   0.00000   0.19953   0.23316   0.13913   0.13165   0.15523   0.17203   0.12349   0.19251   0.27069   0.29799   1.21647   1.57644  -0.34876   0.06767  
 32 570.9474   9063.353823  x:  0.11724   0.21032   0.20331   0.27885   0.14352   0.08552   0.21011   0.15972   0.10090   0.16283   0.12524   0.16987   0.37183   0.12372   0.26514   0.00000   0.00000   0.22406   0.09246   0.00000   0.00000   0.04719   0.17004   0.10812   0.05818   0.12197   0.12349   0.17372   0.16468   0.01957   0.90002   0.05467   0.07456   0.13901   0.09630   0.08679   0.19893   0.18772   0.14474   0.09424   0.02384   0.32241   0.11943   0.03986   0.04057   0.04163   0.05317   0.03006   0.05256   0.09595   0.13303   0.06574   0.05421   0.09637   0.19461   0.03867   0.10814   0.19779   0.07550   0.05364   0.39028   0.06459   0.01844   0.04373   0.05862   0.10388   0.04483   0.35585   0.05491   0.16807   0.14523   0.11395   0.08084   0.08652   0.16534   0.09094   0.09832   0.24128   0.31007   0.48536   0.45359   0.34198   0.11988   0.19977   0.12002   0.30022   0.00000   0.00000   0.00000   0.00000   0.20749   0.23945   0.13539   0.13562   0.15949   0.17731   0.12369   0.20119   0.28468   0.31504   1.23491   1.59154  -0.36379   0.07510  
 33 853.7775   9036.738424  x:  0.12199   0.22604   0.20933   0.29655   0.14535   0.08036   0.22493   0.16716   0.10170   0.17321   0.12976   0.17746   0.40893   0.12310   0.29099   0.06393   0.00000   0.08404   0.09784   0.00000   0.00000   0.05662   0.29045   0.11158   0.05640   0.12735   0.12363   0.18147   0.16692   0.01744   0.95181   0.05829   0.07830   0.14202   0.09362   0.08423   0.20369   0.19515   0.14711   0.10446   0.08035   0.35048   0.13581   0.05375   0.06927   0.00425   0.05426   0.07844   0.06225   0.09425   0.13154   0.06150   0.05205   0.11797   0.20012   0.08841   0.11666   0.20884   0.06800   0.05098   0.37424   0.06385   0.02556   0.02674   0.06448   0.11597   0.04728   0.39273   0.05034   0.17623   0.14458   0.11315   0.08662   0.09005   0.16339   0.09423   0.09701   0.25742   0.33427   0.47595   0.49770   0.36376   0.11829   0.20631   0.12444   0.31678   0.00000   0.00000   0.00000   0.00000   0.21585   0.24562   0.11779   0.14037   0.16212   0.18519   0.11904   0.21470   0.30385   0.34070   1.27564   1.61830  -0.39056   0.06826  
 34 890.5706   9027.689066  x:  0.12257   0.23150   0.20719   0.30172   0.14434   0.07652   0.22988   0.16616   0.10146   0.17649   0.13167   0.17824   0.41942   0.12001   0.29973   0.08340   0.00000   0.01160   0.09100   0.00000   0.00000   0.05011   0.33006   0.11222   0.05411   0.12881   0.12350   0.18306   0.16595   0.01794   0.97722   0.05774   0.08042   0.14116   0.09335   0.08503   0.20310   0.19574   0.14645   0.10734   0.09921   0.36189   0.14046   0.05616   0.07920   0.04000   0.05704   0.09602   0.06706   0.09585   0.13134   0.05200   0.04338   0.12375   0.19987   0.10926   0.11951   0.21001   0.06559   0.04845   0.36825   0.05964   0.02344   0.01615   0.06439   0.12203   0.05553   0.40379   0.05281   0.17841   0.14364   0.11443   0.09257   0.09939   0.16613   0.09621   0.09528   0.26062   0.34376   0.47148   0.51773   0.37366   0.11604   0.20829   0.12495   0.31891   0.00000   0.00000   0.00000   0.00000   0.21633   0.24767   0.11119   0.14095   0.16063   0.18732   0.11606   0.21799   0.30663   0.34596   1.29210   1.62551  -0.39784   0.06637  
 35 731.6366   9026.230340  x:  0.12246   0.23205   0.20626   0.30203   0.14403   0.07591   0.23035   0.16540   0.10134   0.17661   0.13185   0.17797   0.41987   0.11924   0.30047   0.08259   0.00000   0.00243   0.08879   0.00000   0.00000   0.04746   0.33348   0.11220   0.05361   0.12885   0.12343   0.18303   0.16565   0.01823   0.98111   0.05733   0.08065   0.14082   0.09354   0.08553   0.20276   0.19548   0.14614   0.10701   0.09878   0.36304   0.14002   0.05438   0.07815   0.03872   0.05760   0.09590   0.06729   0.09669   0.13142   0.05021   0.04159   0.12294   0.19932   0.10976   0.11956   0.20966   0.06555   0.04806   0.36768   0.05890   0.02254   0.01832   0.06389   0.12281   0.05717   0.40432   0.05361   0.17850   0.14350   0.11473   0.09357   0.10132   0.16709   0.09640   0.09487   0.26039   0.34480   0.47081   0.52049   0.37501   0.11561   0.20852   0.12487   0.31849   0.00000   0.00000   0.00000   0.00000   0.21607   0.24816   0.11117   0.14084   0.16010   0.18748   0.11572   0.21805   0.30613   0.34570   1.29394   1.62559  -0.39795   0.06646  
 36 314.1847   9018.702716  x:  0.12157   0.24017   0.19549   0.30739   0.14017   0.06805   0.23723   0.15669   0.09984   0.17876   0.13422   0.17525   0.42869   0.10976   0.31218   0.07746   0.00000   0.00709   0.06238   0.00000   0.00000   0.01587   0.38453   0.11237   0.04716   0.12964   0.12231   0.18319   0.16226   0.02114   1.03368   0.05225   0.08345   0.13698   0.09535   0.09114   0.19905   0.19288   0.14254   0.10377   0.09949   0.37943   0.13595   0.03548   0.06900   0.03581   0.06449   0.09975   0.07065   0.10619   0.13238   0.02896   0.01996   0.11493   0.19336   0.12105   0.12063   0.20632   0.06395   0.04305   0.35908   0.04976   0.01278   0.02684   0.05855   0.13314   0.07660   0.41399   0.06226   0.18019   0.14157   0.11791   0.10571   0.12437   0.17847   0.09864   0.08955   0.25872   0.35952   0.46143   0.55819   0.39341   0.11017   0.21188   0.12421   0.31512   0.00000   0.00000   0.00000   0.00000   0.21378   0.25486   0.10960   0.13995   0.15386   0.18995   0.11131   0.21987   0.30168   0.34498   1.32039   1.62878  -0.40140   0.06785  
 37 198.0424   9016.075954  x:  0.12130   0.24438   0.18961   0.30960   0.13902   0.06545   0.24064   0.15063   0.09923   0.17852   0.13473   0.17319   0.43070   0.10500   0.31693   0.07501   0.00000   0.00689   0.05034   0.00000   0.00000   0.00667   0.39807   0.11262   0.04402   0.12987   0.12175   0.18321   0.16169   0.02269   1.06377   0.04912   0.08406   0.13525   0.09714   0.09443   0.19777   0.19126   0.14120   0.10110   0.09577   0.38627   0.13184   0.03012   0.06437   0.03399   0.06920   0.09961   0.07090   0.11079   0.13452   0.03810   0.02775   0.10793   0.19156   0.12551   0.11975   0.20397   0.06325   0.04304   0.35568   0.04928   0.02559   0.01686   0.05743   0.13757   0.08564   0.41559   0.06610   0.18064   0.14139   0.11837   0.11057   0.13438   0.18475   0.09868   0.08662   0.25622   0.36612   0.45574   0.57825   0.40293   0.10827   0.21420   0.12409   0.31285   0.00000   0.00000   0.00000   0.00000   0.21278   0.26001   0.11323   0.13969   0.15070   0.19142   0.11075   0.22017   0.29747   0.34222   1.33236   1.62830  -0.40109   0.06908  
 38 206.0639   9013.842811  x:  0.12136   0.25032   0.18227   0.31262   0.13845   0.06335   0.24541   0.14187   0.09872   0.17748   0.13495   0.17036   0.43236   0.09915   0.32270   0.07269   0.00000   0.00733   0.04002   0.00000   0.00000   0.02688   0.40462   0.11330   0.04024   0.13037   0.12137   0.18348   0.16215   0.02503   1.10709   0.04505   0.08438   0.13338   0.10011   0.09899   0.19696   0.18932   0.14019   0.09763   0.09120   0.39468   0.12604   0.02817   0.06091   0.03223   0.07546   0.10096   0.07069   0.11639   0.13853   0.04410   0.03117   0.09804   0.19085   0.13360   0.11800   0.20102   0.06365   0.04377   0.35175   0.04994   0.02979   0.01213   0.05497   0.14313   0.09810   0.41605   0.07112   0.18130   0.14200   0.11827   0.11662   0.14752   0.19394   0.09830   0.08280   0.25225   0.37452   0.44730   0.60614   0.41593   0.10660   0.21794   0.12438   0.31020   0.00000   0.00000   0.00000   0.00000   0.21195   0.26811   0.12057   0.13974   0.14694   0.19370   0.11131   0.22053   0.29119   0.33756   1.34749   1.62643  -0.39948   0.07112  
 39 281.6857   9010.978954  x:  0.12230   0.25902   0.17400   0.31722   0.13958   0.06368   0.25283   0.12978   0.09931   0.17528   0.13493   0.16749   0.43279   0.09324   0.32956   0.07590   0.00000   0.00987   0.05432   0.00000   0.00000   0.02817   0.40273   0.11557   0.03713   0.13155   0.12052   0.18448   0.16479   0.02801   1.17384   0.04214   0.08458   0.13185   0.10401   0.10244   0.19693   0.18715   0.14035   0.09421   0.08744   0.40471   0.11976   0.03967   0.06510   0.03521   0.08362   0.10661   0.06948   0.11985   0.14185   0.05530   0.04001   0.08572   0.19264   0.14670   0.11527   0.19814   0.06691   0.04849   0.34791   0.05694   0.03148   0.03249   0.05468   0.14845   0.10766   0.41246   0.07341   0.18145   0.14327   0.11509   0.11953   0.15514   0.19957   0.09569   0.07853   0.24616   0.38534   0.43365   0.64695   0.43437   0.10493   0.22392   0.12522   0.30699   0.00000   0.00000   0.00000   0.00000   0.21104   0.27715   0.12883   0.14068   0.14327   0.19666   0.11395   0.22116   0.28220   0.32997   1.36620   1.62123  -0.39471   0.07361  
 40 217.0234   9006.607857  x:  0.12463   0.26967   0.16851   0.32374   0.14326   0.06764   0.26281   0.11813   0.10197   0.17276   0.13515   0.16678   0.43247   0.08986   0.33623   0.07267   0.00000   0.00860   0.07760   0.00000   0.00000   0.02246   0.39472   0.12015   0.03707   0.13407   0.11953   0.18666   0.16981   0.03064   1.26022   0.04267   0.08492   0.13174   0.10789   0.10278   0.19851   0.18616   0.14257   0.09101   0.07773   0.41420   0.11365   0.04733   0.06860   0.03165   0.08735   0.10884   0.06629   0.12043   0.14106   0.05635   0.04079   0.07184   0.19621   0.15319   0.11265   0.19716   0.07296   0.05354   0.34567   0.06365   0.01264   0.01681   0.05731   0.15143   0.10794   0.40448   0.07007   0.18118   0.14517   0.10842   0.11611   0.15012   0.19713   0.09147   0.07579   0.23981   0.39723   0.41529   0.69718   0.45631   0.10318   0.23177   0.12699   0.30484   0.00000   0.00000   0.00000   0.00000   0.21077   0.28363   0.13390   0.14301   0.14184   0.19958   0.11838   0.22281   0.27371   0.32184   1.38492   1.61115  -0.38522   0.07666  
 41 257.3358   9001.885585  x:  0.12880   0.28340   0.16812   0.33393   0.14992   0.07538   0.27739   0.10914   0.10790   0.17103   0.13637   0.17021   0.43237   0.08964   0.34244   0.07383   0.00000   0.00812   0.09102   0.00000   0.00000   0.02461   0.37644   0.12809   0.04170   0.13927   0.11874   0.19031   0.17689   0.03021   1.38747   0.04558   0.08570   0.13335   0.11085   0.09834   0.20214   0.18740   0.14782   0.09058   0.06423   0.42397   0.11209   0.04328   0.07111   0.03254   0.08165   0.11069   0.06290   0.11758   0.13438   0.03689   0.02461   0.06321   0.20206   0.15380   0.11183   0.19902   0.08111   0.05389   0.34612   0.06295   0.03858   0.01137   0.06092   0.15157   0.09649   0.39146   0.05936   0.18077   0.14776   0.09806   0.10579   0.12870   0.18449   0.08857   0.07617   0.23439   0.41182   0.38693   0.76730   0.48561   0.09962   0.24226   0.12975   0.30496   0.00000   0.00000   0.00000   0.00000   0.21128   0.28417   0.13027   0.14719   0.14416   0.20149   0.12328   0.22660   0.26832   0.31496   1.40430   1.59316  -0.36817   0.08001  
 42 271.2989   8996.359343  x:  0.13259   0.29471   0.17453   0.34484   0.15564   0.08139   0.29229   0.11060   0.11486   0.17272   0.13900   0.17782   0.43334   0.09120   0.34364   0.07896   0.00000   0.00917   0.06528   0.00000   0.00000   0.02612   0.34729   0.13569   0.04943   0.14602   0.11845   0.19327   0.18057   0.02356   1.53832   0.04704   0.08706   0.13562   0.11015   0.09091   0.20615   0.19144   0.15380   0.09673   0.06189   0.43029   0.12391   0.02665   0.07011   0.03670   0.06600   0.11914   0.06410   0.11390   0.12756   0.04568   0.04059   0.07696   0.20678   0.14915   0.11530   0.20315   0.08720   0.04669   0.35184   0.05080   0.02764   0.02246   0.05913   0.14803   0.07794   0.37976   0.04661   0.18125   0.14979   0.09150   0.09633   0.10166   0.17058   0.09558   0.08121   0.23391   0.42447   0.35109   0.84441   0.51567   0.09240   0.25174   0.13136   0.30845   0.00000   0.00000   0.00000   0.00000   0.21269   0.27457   0.11519   0.15097   0.15052   0.19963   0.12382   0.23183   0.27276   0.31547   1.41502   1.56937  -0.34560   0.08355  
 43 247.0489   8992.143663  x:  0.13095   0.29284   0.18353   0.34835   0.15281   0.07662   0.29759   0.12908   0.11601   0.17964   0.14217   0.18497   0.43395   0.09020   0.33284   0.08013   0.00000   0.00964   0.05164   0.00000   0.00000   0.02548   0.33106   0.13492   0.05406   0.14948   0.11768   0.19157   0.17263   0.02214   1.67422   0.05340   0.09123   0.13676   0.10382   0.08887   0.20657   0.19673   0.15382   0.10473   0.06250   0.42436   0.14450   0.06597   0.05921   0.03487   0.07232   0.11684   0.06905   0.11341   0.12877   0.04854   0.03491   0.10459   0.19960   0.11445   0.12068   0.20662   0.08389   0.05416   0.36658   0.06225   0.02761   0.02145   0.06173   0.13966   0.06874   0.38210   0.04953   0.18379   0.14890   0.10287   0.10086   0.10519   0.17556   0.11308   0.08951   0.24149   0.42588   0.31441   0.90123   0.53342   0.08188   0.25516   0.12772   0.31426   0.00000   0.00000   0.00000   0.00000   0.21581   0.25697   0.10196   0.14934   0.15803   0.19251   0.11615   0.23463   0.29162   0.32888   1.40162   1.54664  -0.32424   0.08872  
 44 137.7118   8988.617755  x:  0.12591   0.28097   0.18892   0.34374   0.14637   0.06861   0.29274   0.15042   0.11115   0.18758   0.14446   0.18735   0.43106   0.08977   0.31743   0.08133   0.00000   0.01011   0.08252   0.00000   0.00000   0.02817   0.32784   0.12817   0.05492   0.14954   0.11939   0.18845   0.16303   0.01840   1.78628   0.05209   0.09478   0.13884   0.09998   0.09484   0.20477   0.20061   0.14891   0.11176   0.07211   0.41305   0.16238   0.04655   0.07189   0.03454   0.06243   0.11447   0.07437   0.11159   0.13707   0.04918   0.03848   0.13182   0.19393   0.08587   0.12991   0.20810   0.07679   0.05415   0.38523   0.05704   0.03190   0.01805   0.05994   0.13163   0.07293   0.39460   0.06532   0.18659   0.14773   0.12112   0.10561   0.12087   0.18303   0.11967   0.09710   0.25162   0.41767   0.28111   0.93509   0.53965   0.07937   0.25770   0.12263   0.31915   0.00000   0.00000   0.00000   0.00000   0.22019   0.25029   0.11444   0.14430   0.16409   0.18986   0.11309   0.23285   0.31025   0.34318   1.37213   1.52819  -0.30713   0.09358  
 45 126.2934   8985.826197  x:  0.12185   0.26066   0.19250   0.33027   0.14671   0.07396   0.27432   0.16734   0.10228   0.19241   0.14446   0.18476   0.42243   0.10200   0.30699   0.08474   0.00000   0.01074   0.07184   0.00000   0.00000   0.02717   0.34720   0.12002   0.05597   0.14673   0.12780   0.19176   0.16845   0.03678   1.87272   0.05948   0.09955   0.14691   0.10726   0.10118   0.20514   0.20155   0.14379   0.11034   0.08463   0.39653   0.16413   0.03838   0.07406   0.03649   0.07991   0.10769   0.07445   0.10521   0.14153   0.04896   0.03555   0.14087   0.20960   0.09592   0.13777   0.21173   0.07459   0.06237   0.40796   0.06407   0.03044   0.02050   0.06813   0.12522   0.06644   0.41144   0.07559   0.18779   0.14915   0.13428   0.09800   0.11680   0.17695   0.10176   0.10174   0.26069   0.39763   0.25341   0.93677   0.53035   0.09508   0.26188   0.12270   0.32226   0.00000   0.00000   0.00000   0.00000   0.22331   0.25981   0.13953   0.14024   0.16988   0.20090   0.12692   0.22481   0.31816   0.34955   1.32726   1.51821  -0.29849   0.09808  
 46 64.6370   8984.056665  x:  0.12277   0.24936   0.19919   0.32309   0.15250   0.08230   0.25986   0.17435   0.10178   0.19322   0.14449   0.18567   0.41785   0.11363   0.30668   0.08591   0.00000   0.01091   0.07156   0.00000   0.00000   0.02642   0.36212   0.11855   0.06061   0.14616   0.13617   0.19734   0.17473   0.02030   1.91800   0.03871   0.09579   0.15019   0.11219   0.10021   0.20846   0.20120   0.14517   0.10724   0.09064   0.38714   0.15773   0.04325   0.07165   0.03670   0.08888   0.10275   0.07259   0.10641   0.14429   0.04781   0.03537   0.13532   0.21656   0.10725   0.14025   0.21518   0.07608   0.05794   0.42145   0.05739   0.03040   0.02027   0.06651   0.12510   0.06150   0.41904   0.07839   0.18941   0.15265   0.14129   0.10186   0.11721   0.18227   0.09677   0.10438   0.26549   0.38381   0.24065   0.92483   0.51850   0.10192   0.25962   0.12675   0.32444   0.00000   0.00000   0.00000   0.00000   0.22352   0.26238   0.13905   0.14116   0.17434   0.20532   0.13043   0.22027   0.31831   0.34969   1.30158   1.51601  -0.29717   0.10063  
 47 75.0964   8982.113519  x:  0.12768   0.23898   0.21251   0.31820   0.16314   0.09177   0.23995   0.17850   0.10834   0.19169   0.14472   0.19017   0.41593   0.12669   0.31306   0.08718   0.00000   0.01154   0.07706   0.00000   0.00000   0.02714   0.37768   0.12120   0.07042   0.14658   0.14717   0.20589   0.18231   0.03486   1.96672   0.04953   0.09784   0.14931   0.11612   0.09507   0.21515   0.20018   0.15064   0.10371   0.09915   0.37957   0.14451   0.04340   0.07031   0.03691   0.08456   0.10046   0.07050   0.11388   0.14673   0.04906   0.03833   0.11811   0.21531   0.12108   0.13882   0.21952   0.07896   0.04914   0.43596   0.05062   0.03155   0.02027   0.06036   0.12951   0.05834   0.42320   0.07831   0.19234   0.15781   0.14912   0.11679   0.12304   0.19704   0.10246   0.10792   0.27059   0.36807   0.23143   0.89405   0.49637   0.10416   0.24966   0.13548   0.32805   0.00000   0.00000   0.00000   0.00000   0.22292   0.26206   0.12343   0.14608   0.18038   0.20480   0.12479   0.21737   0.31496   0.34727   1.27918   1.51918  -0.30158   0.10491  
 48 69.6329   8980.134315  x:  0.13304   0.23417   0.22357   0.31912   0.16920   0.08901   0.22274   0.17870   0.11690   0.18981   0.14530   0.19356   0.42181   0.12824   0.32138   0.09124   0.00000   0.01195   0.07089   0.00000   0.00000   0.02684   0.38731   0.12535   0.07972   0.14557   0.15021   0.20998   0.18125   0.03037   2.00619   0.04573   0.09734   0.14125   0.11603   0.09609   0.21958   0.20151   0.15390   0.10323   0.11023   0.38081   0.13638   0.03515   0.07421   0.03874   0.06611   0.10529   0.07286   0.12022   0.14360   0.04941   0.03565   0.10062   0.20465   0.12413   0.13333   0.22129   0.07945   0.06273   0.44564   0.07817   0.03040   0.02183   0.06847   0.13545   0.06107   0.42197   0.07658   0.19406   0.15935   0.15394   0.12183   0.12284   0.19830   0.10775   0.11070   0.27536   0.35950   0.23289   0.84544   0.46693   0.10706   0.23785   0.14421   0.33256   0.00000   0.00000   0.00000   0.00000   0.22603   0.26938   0.12476   0.15144   0.18563   0.20202   0.11688   0.21973   0.31363   0.34750   1.27700   1.52764  -0.31154   0.10890  
 49 55.5244   8976.011268  x:  0.13861   0.23424   0.23070   0.32697   0.16980   0.06791   0.20350   0.17575   0.12460   0.18830   0.14517   0.19158   0.44374   0.11490   0.33484   0.09860   0.00000   0.01218   0.06599   0.00000   0.00000   0.02568   0.39840   0.13017   0.09088   0.14066   0.14176   0.20829   0.17428   0.02981   2.06638   0.04864   0.09922   0.12781   0.11370   0.10466   0.22006   0.20848   0.15403   0.10351   0.12502   0.39535   0.13510   0.05368   0.07314   0.03972   0.05912   0.11769   0.08039   0.12671   0.13604   0.04794   0.03685   0.08127   0.19504   0.10732   0.12212   0.21897   0.07528   0.04768   0.45166   0.05771   0.02975   0.02259   0.06190   0.14277   0.06839   0.41713   0.07139   0.19465   0.15667   0.15349   0.10878   0.11755   0.18464   0.10425   0.11151   0.28337   0.35763   0.25317   0.73150   0.40409   0.12406   0.22355   0.15509   0.33991   0.00000   0.00000   0.00000   0.00000   0.23615   0.28880   0.15007   0.15702   0.19148   0.20486   0.11877   0.23012   0.31838   0.35564   1.30428   1.54791  -0.33501   0.11617  
 50 70.5069   8972.167512  x:  0.13603   0.24469   0.21989   0.33470   0.16798   0.06500   0.21473   0.17456   0.11630   0.18996   0.14205   0.18299   0.46459   0.10696   0.34303   0.10262   0.00000   0.01268   0.07520   0.00000   0.00000   0.02652   0.39823   0.12751   0.09235   0.13747   0.12912   0.20480   0.18420   0.03100   2.10154   0.04743   0.09606   0.14165   0.11445   0.09697   0.21604   0.21296   0.15511   0.09882   0.13021   0.41242   0.14409   0.03765   0.05986   0.04127   0.07877   0.12385   0.08360   0.12662   0.14296   0.05082   0.03441   0.09754   0.22586   0.10087   0.11971   0.22191   0.07654   0.05618   0.44360   0.05848   0.03056   0.02277   0.07313   0.14164   0.06758   0.42045   0.06591   0.19537   0.15735   0.14022   0.10511   0.13231   0.20028   0.10048   0.10351   0.28643   0.36804   0.28872   0.62509   0.35279   0.13877   0.22017   0.15412   0.34104   0.00000   0.00000   0.00000   0.00000   0.23772   0.27962   0.13025   0.15444   0.18839   0.21253   0.13179   0.23721   0.32685   0.36645   1.34320   1.56585  -0.35606   0.12454  
 51 68.9335   8969.765576  x:  0.12955   0.25865   0.20851   0.33979   0.17018   0.08544   0.24611   0.17752   0.10753   0.19473   0.14329   0.18701   0.46966   0.11215   0.34299   0.10139   0.00000   0.01314   0.06726   0.00000   0.00000   0.02601   0.40464   0.11758   0.08730   0.14606   0.13161   0.20412   0.18781   0.03653   2.09445   0.04284   0.09394   0.15510   0.11687   0.10131   0.22325   0.20720   0.16256   0.09296   0.12104   0.41294   0.14512   0.03979   0.09697   0.04003   0.08821   0.11430   0.06983   0.11649   0.14557   0.04856   0.03594   0.10612   0.22585   0.09841   0.13164   0.22673   0.07587   0.05223   0.42752   0.06599   0.03066   0.02291   0.06123   0.14043   0.07475   0.43984   0.07344   0.19961   0.16152   0.13161   0.11683   0.12084   0.19929   0.10755   0.09563   0.28611   0.38036   0.32944   0.58105   0.34508   0.13238   0.22206   0.14272   0.34396   0.00000   0.00000   0.00000   0.00000   0.23756   0.27990   0.13050   0.14797   0.18193   0.20775   0.12318   0.23462   0.33147   0.37142   1.35652   1.56893  -0.36131   0.13069  
 52 38.9315   8965.502270  x:  0.12492   0.28116   0.21013   0.35175   0.17254   0.10210   0.29475   0.17925   0.10543   0.20080   0.14832   0.20762   0.46519   0.11511   0.33748   0.10686   0.00000   0.01369   0.07776   0.00000   0.00000   0.02601   0.41677   0.09901   0.07718   0.16629   0.13853   0.20681   0.17940   0.04602   2.03861   0.03563   0.09546   0.15830   0.11863   0.10394   0.23160   0.19903   0.16869   0.09775   0.11887   0.40282   0.14397   0.04661   0.05743   0.04278   0.06418   0.11409   0.06046   0.11687   0.15768   0.05550   0.02910   0.12197   0.20511   0.13148   0.15848   0.23272   0.07794   0.05064   0.39564   0.06679   0.03164   0.02267   0.06001   0.13524   0.06817   0.47239   0.07344   0.20305   0.16066   0.12237   0.12355   0.11737   0.19828   0.11236   0.09075   0.28734   0.39900   0.41115   0.56350   0.37435   0.12281   0.23485   0.11688   0.35696   0.00000   0.00000   0.00000   0.00000   0.23828   0.29373   0.15209   0.14334   0.18349   0.20781   0.11977   0.22948   0.33645   0.37574   1.35158   1.56101  -0.35698   0.13897  
 53 43.8632   8960.760039  x:  0.13390   0.29617   0.23155   0.36513   0.17446   0.08971   0.32329   0.17594   0.10880   0.20003   0.14707   0.22078   0.46177   0.10686   0.33682   0.10855   0.00000   0.01493   0.07156   0.00000   0.00000   0.02658   0.43476   0.09401   0.07097   0.17861   0.13963   0.21476   0.17852   0.04872   1.93990   0.03637   0.09796   0.15087   0.12309   0.09927   0.22979   0.21378   0.16004   0.10277   0.11166   0.39659   0.13570   0.05712   0.07674   0.04239   0.05273   0.11225   0.06222   0.12853   0.15645   0.02915   0.05739   0.11465   0.20861   0.14311   0.16734   0.23356   0.07586   0.06106   0.37181   0.06370   0.03163   0.02442   0.07319   0.13098   0.06521   0.49082   0.06706   0.20714   0.15979   0.12744   0.10812   0.14451   0.21284   0.10795   0.09974   0.29350   0.41201   0.50376   0.59286   0.43355   0.13030   0.25440   0.10455   0.37878   0.00000   0.00000   0.00000   0.00000   0.24240   0.29617   0.14540   0.15234   0.20437   0.22402   0.14200   0.23410   0.34393   0.38300   1.33320   1.54255  -0.34247   0.14957  
 54 62.3360   8956.188876  x:  0.14482   0.30111   0.24821   0.37204   0.17875   0.07427   0.33475   0.17394   0.11077   0.19925   0.14418   0.22196   0.46816   0.10271   0.34337   0.11096   0.00000   0.01592   0.07233   0.00000   0.00000   0.02672   0.45073   0.10193   0.06662   0.17938   0.14173   0.22486   0.19053   0.04637   1.83089   0.03983   0.09823   0.14700   0.12728   0.10129   0.23171   0.23138   0.15243   0.10588   0.11254   0.40185   0.13555   0.05175   0.09482   0.04266   0.06215   0.11515   0.07301   0.13094   0.15141   0.06802   0.02253   0.10290   0.22797   0.14337   0.16265   0.23554   0.07313   0.05877   0.36592   0.06237   0.03161   0.02585   0.06966   0.13216   0.07884   0.49766   0.06895   0.21289   0.16573   0.13909   0.09691   0.15112   0.21624   0.11013   0.11125   0.30117   0.41780   0.58314   0.64255   0.49495   0.13263   0.26562   0.11229   0.39923   0.00000   0.00000   0.00000   0.00000   0.25138   0.29911   0.13469   0.16327   0.22387   0.23140   0.14928   0.24153   0.35239   0.39297   1.32024   1.51885  -0.32240   0.15930  
 55 113.5607   8950.018822  x:  0.15288   0.29256   0.24970   0.36812   0.18796   0.06850   0.32688   0.17830   0.10936   0.20465   0.14434   0.20676   0.49820   0.11351   0.36302   0.12039   0.00000   0.01699   0.08298   0.00000   0.00000   0.02728   0.46643   0.12557   0.05388   0.16005   0.14924   0.23861   0.21794   0.04409   1.67183   0.04623   0.09557   0.15330   0.12814   0.11352   0.24583   0.24200   0.15673   0.10683   0.13637   0.42736   0.15389   0.03715   0.06888   0.04538   0.10089   0.13648   0.07951   0.12589   0.16263   0.04849   0.04231   0.09624   0.26315   0.12654   0.13924   0.24615   0.07593   0.05008   0.39080   0.08171   0.03347   0.02572   0.05393   0.13911   0.09826   0.49369   0.07678   0.21895   0.18031   0.14973   0.11485   0.13173   0.21491   0.12629   0.12030   0.31193   0.41501   0.66441   0.73080   0.57245   0.12010   0.26673   0.14864   0.41621   0.00000   0.00000   0.00000   0.00000   0.27039   0.32023   0.14459   0.17135   0.23461   0.22398   0.13002   0.24949   0.36467   0.41131   1.32721   1.47891  -0.28710   0.17068  
 56 104.0203   8946.088467  x:  0.14633   0.27993   0.23997   0.36180   0.19437   0.08673   0.30300   0.19088   0.11644   0.21492   0.15506   0.20428   0.53265   0.13644   0.37877   0.12599   0.00000   0.01729   0.07823   0.00000   0.00000   0.02712   0.47436   0.14154   0.03261   0.14110   0.16025   0.24004   0.21935   0.04808   1.57457   0.04594   0.09391   0.16189   0.12243   0.10744   0.25568   0.22788   0.17794   0.09465   0.15078   0.44660   0.15876   0.04089   0.08153   0.04643   0.09439   0.14400   0.07186   0.13426   0.17278   0.05568   0.03498   0.10156   0.25374   0.10167   0.12958   0.25922   0.08873   0.05673   0.42905   0.06286   0.03260   0.02810   0.08801   0.14255   0.07573   0.49176   0.07057   0.21550   0.18338   0.13523   0.13302   0.13934   0.23662   0.11591   0.11518   0.31997   0.40833   0.67811   0.79276   0.60329   0.11750   0.27474   0.16886   0.40740   0.00000   0.00000   0.00000   0.00000   0.27551   0.34077   0.15988   0.16481   0.22204   0.23184   0.13599   0.24895   0.37238   0.42501   1.36483   1.44935  -0.26016   0.17580  
 57 64.8097   8942.789003  x:  0.13838   0.27590   0.24577   0.36931   0.19367   0.09460   0.27322   0.20115   0.12158   0.21747   0.15866   0.21223   0.56007   0.15301   0.38451   0.12487   0.00000   0.01737   0.08184   0.00000   0.00000   0.02786   0.46933   0.15624   0.01987   0.14581   0.16812   0.22953   0.20788   0.04900   1.51268   0.04587   0.09710   0.17394   0.13133   0.11250   0.25637   0.22639   0.19288   0.08577   0.14946   0.45740   0.14777   0.04857   0.07639   0.04589   0.07301   0.13170   0.06851   0.14094   0.15984   0.05594   0.03772   0.11442   0.24729   0.11083   0.13819   0.25983   0.07108   0.05112   0.46804   0.08112   0.03345   0.02742   0.05906   0.15308   0.08116   0.50958   0.08410   0.22078   0.18469   0.13135   0.12571   0.14242   0.23453   0.09703   0.11381   0.33049   0.40926   0.64132   0.83850   0.59880   0.12556   0.29550   0.16526   0.39037   0.00000   0.00000   0.00000   0.00000   0.26852   0.33549   0.14456   0.15687   0.20524   0.24694   0.15786   0.25137   0.38147   0.43559   1.41533   1.43003  -0.24238   0.17844  
 58 41.0281   8936.240785  x:  0.14234   0.29633   0.26477   0.40057   0.19023   0.08709   0.23085   0.20180   0.11301   0.20909   0.15037   0.22203   0.58467   0.16210   0.37867   0.11443   0.00000   0.01765   0.08624   0.00000   0.00000   0.02932   0.45365   0.18128   0.02905   0.18082   0.15252   0.20963   0.19977   0.04271   1.42475   0.05345   0.09938   0.18847   0.14341   0.11619   0.24714   0.24273   0.18768   0.11311   0.12310   0.47185   0.12417   0.05207   0.08297   0.04311   0.08328   0.08940   0.07660   0.13265   0.17729   0.05464   0.04271   0.11192   0.25974   0.15794   0.19544   0.26260   0.08727   0.05782   0.51490   0.06576   0.03362   0.02825   0.09049   0.15796   0.08014   0.55813   0.08786   0.23213   0.17642   0.15073   0.12468   0.13876   0.21638   0.13944   0.11285   0.34218   0.43005   0.49544   0.91726   0.54330   0.10373   0.31798   0.13556   0.38376   0.00000   0.00000   0.00000   0.00000   0.26823   0.32579   0.15756   0.16085   0.18900   0.23991   0.14589   0.26920   0.39242   0.44111   1.49557   1.41666  -0.23101   0.18329  
 59 44.2001   8924.910139  x:  0.16976   0.34150   0.23936   0.42606   0.19704   0.09281   0.24583   0.19079   0.10969   0.21479   0.15712   0.22671   0.57551   0.14855   0.36835   0.10851   0.00000   0.01661   0.07996   0.00000   0.00000   0.02756   0.45070   0.17978   0.05578   0.20637   0.11560   0.22681   0.22192   0.03988   1.34512   0.05715   0.08906   0.17993   0.12238   0.10383   0.25824   0.23794   0.15667   0.13315   0.10049   0.49385   0.15349   0.05447   0.08840   0.04147   0.07266   0.06549   0.05364   0.10479   0.18511   0.05562   0.03809   0.11685   0.25628   0.17479   0.20848   0.25170   0.06768   0.06398   0.51901   0.07570   0.03256   0.02814   0.04589   0.14051   0.05022   0.59098   0.05440   0.23224   0.17626   0.13404   0.11415   0.15954   0.25405   0.12063   0.08670   0.33070   0.46693   0.23853   1.01906   0.44303   0.09117   0.33043   0.11718   0.42490   0.00000   0.00000   0.00000   0.00000   0.29063   0.32188   0.18423   0.18831   0.20259   0.23164   0.12391   0.29853   0.38654   0.42635   1.52995   1.42270  -0.23883   0.18166  
 60 63.4361   8915.525545  x:  0.17989   0.37272   0.21164   0.44066   0.19885   0.10729   0.28449   0.18625   0.11081   0.22082   0.16027   0.23025   0.56388   0.13182   0.37025   0.10061   0.00000   0.01696   0.07892   0.00000   0.00000   0.02817   0.44471   0.16772   0.09600   0.22413   0.11973   0.24906   0.23439   0.04039   1.30953   0.05855   0.08710   0.17169   0.11422   0.10498   0.27109   0.23334   0.16164   0.13865   0.07832   0.50593   0.16659   0.06552   0.08091   0.03809   0.05312   0.07126   0.05418   0.11845   0.19069   0.05426   0.04137   0.14026   0.24951   0.15897   0.20180   0.26084   0.07371   0.06631   0.49501   0.06686   0.03174   0.02872   0.07069   0.15427   0.09972   0.60057   0.07252   0.23434   0.18547   0.12589   0.12064   0.13720   0.25262   0.10616   0.07053   0.31910   0.49540   0.04498   1.09136   0.37765   0.11849   0.32919   0.10849   0.45140   0.00000   0.00000   0.00000   0.00000   0.29732   0.31590   0.17323   0.19848   0.20902   0.24240   0.13349   0.31190   0.38176   0.41885   1.52700   1.44505  -0.26223   0.18260  
 61 126.6514   8908.092420  x:  0.17059   0.37843   0.20896   0.44900   0.19276   0.11110   0.29534   0.18858   0.10749   0.22031   0.15507   0.23039   0.56870   0.11512   0.38318   0.09706   0.00000   0.01665   0.07983   0.00000   0.00000   0.02792   0.43169   0.16308   0.13687   0.23194   0.12082   0.24833   0.22620   0.04221   1.32930   0.05420   0.09068   0.17424   0.12565   0.11312   0.26814   0.23712   0.16786   0.13370   0.07211   0.50680   0.15710   0.06243   0.08251   0.03703   0.05741   0.07282   0.05747   0.11948   0.19177   0.05509   0.03916   0.14766   0.25031   0.15047   0.19333   0.26754   0.06804   0.06273   0.48051   0.07157   0.03132   0.02830   0.06351   0.16390   0.08078   0.60111   0.05965   0.23344   0.17840   0.11878   0.13565   0.14081   0.24740   0.11673   0.06977   0.32161   0.50398   0.00000   1.11786   0.37263   0.13968   0.31006   0.10119   0.44839   0.00000   0.00000   0.00000   0.00000   0.28981   0.32597   0.17512   0.18919   0.19903   0.24915   0.13785   0.30951   0.38767   0.42749   1.51984   1.46390  -0.28124   0.18142  
 62 55.6834   8876.457909  x:  0.14332   0.39963   0.21344   0.49355   0.19011   0.15270   0.27984   0.21012   0.09720   0.22370   0.14208   0.24123   0.62134   0.04548   0.45661   0.07074   0.00000   0.01479   0.07453   0.00000   0.00000   0.02865   0.33736   0.15230   0.32128   0.25734   0.06952   0.22167   0.20314   0.04681   1.61023   0.04963   0.07455   0.20514   0.10013   0.04426   0.25914   0.22032   0.17724   0.12631   0.05674   0.49755   0.14174   0.06894   0.06488   0.02748   0.03988   0.02324   0.00428   0.06989   0.18980   0.05558   0.04290   0.15097   0.26524   0.12127   0.19180   0.27979   0.07445   0.06694   0.46045   0.06060   0.02707   0.02921   0.06737   0.19788   0.09301   0.66253   0.08827   0.26113   0.18252   0.12053   0.08815   0.14077   0.26215   0.04835   0.00000   0.33617   0.52196   0.01118   1.28162   0.30925   0.14201   0.19685   0.08929   0.45107   0.00000   0.00000   0.00000   0.00000   0.26871   0.33641   0.18088   0.16204   0.16728   0.24823   0.11023   0.31434   0.42984   0.47807   1.51270   1.57058  -0.38724   0.16738  
 63 85.4015   8876.457909  x:  0.14332   0.39963   0.21344   0.49355   0.19011   0.15270   0.27984   0.21012   0.09720   0.22370   0.14208   0.24123   0.62134   0.04548   0.45661   0.07074   0.00000   0.01479   0.07453   0.00000   0.00000   0.02865   0.33736   0.15230   0.32128   0.25734   0.06952   0.22167   0.20314   0.04681   1.61023   0.04963   0.07455   0.20514   0.10013   0.04426   0.25914   0.22032   0.17724   0.12631   0.05674   0.49755   0.14174   0.06894   0.06488   0.02748   0.03988   0.02324   0.00428   0.06989   0.18980   0.05558   0.04290   0.15097   0.26524   0.12127   0.19180   0.27979   0.07445   0.06694   0.46045   0.06060   0.02707   0.02921   0.06737   0.19788   0.09301   0.66253   0.08827   0.26113   0.18252   0.12053   0.08815   0.14077   0.26215   0.04835   0.00000   0.33617   0.52196   0.01118   1.28162   0.30925   0.14201   0.19685   0.08929   0.45107   0.00000   0.00000   0.00000   0.00000   0.26871   0.33641   0.18088   0.16204   0.16728   0.24823   0.11023   0.31434   0.42984   0.47807   1.51270   1.57058  -0.38724   0.16738  
 64 606.1796   8834.404941  x:  0.14732   0.40196   0.22086   0.49652   0.19489   0.15521   0.28351   0.21353   0.09864   0.22403   0.14159   0.24344   0.62839   0.05120   0.45993   0.05708   0.00000   0.00781   0.07118   0.00000   0.00000   0.01984   0.32247   0.15396   0.32105   0.25840   0.07353   0.22542   0.20903   0.04634   1.61209   0.05007   0.07439   0.20769   0.10551   0.06255   0.26697   0.22716   0.18177   0.12779   0.05324   0.49798   0.14034   0.06803   0.06415   0.02664   0.03872   0.02651   0.04299   0.08441   0.19719   0.05451   0.03840   0.14989   0.27076   0.11927   0.19067   0.28397   0.07258   0.06459   0.45837   0.06290   0.02586   0.03111   0.06503   0.19942   0.09612   0.66718   0.08751   0.26379   0.18559   0.12122   0.09662   0.14610   0.27015   0.06146   0.00300   0.34167   0.52243   0.01699   1.28178   0.31417   0.15054   0.20353   0.09408   0.46027   0.00000   0.00000   0.00000   0.00000   0.27547   0.34531   0.19001   0.16604   0.17344   0.25270   0.11717   0.31820   0.43582   0.48462   1.51242   1.57504  -0.39160   0.09440  
 65 790.8628   8804.505473  x:  0.15680   0.40764   0.23871   0.50315   0.20625   0.16038   0.29203   0.22156   0.09994   0.22277   0.13765   0.24717   0.64636   0.06387   0.46747   0.01836   0.00000   0.00256   0.06025   0.00000   0.00000   0.00000   0.27932   0.15665   0.31894   0.25970   0.08145   0.23361   0.22231   0.04167   1.61696   0.04913   0.07119   0.21289   0.11546   0.09307   0.28423   0.24203   0.19133   0.12796   0.04112   0.49716   0.13551   0.06350   0.05944   0.02224   0.03249   0.02487   0.06682   0.10666   0.21212   0.04846   0.02659   0.14337   0.28345   0.11015   0.18508   0.29287   0.06494   0.05613   0.45095   0.06580   0.02046   0.03138   0.05653   0.20196   0.10165   0.67854   0.08318   0.26856   0.19127   0.11995   0.11268   0.15641   0.28844   0.08531   0.00768   0.35416   0.52226   0.03154   1.28207   0.32571   0.16906   0.21809   0.10555   0.48325   0.00000   0.00000   0.00000   0.00000   0.29208   0.36695   0.21105   0.17552   0.18776   0.26178   0.13197   0.32756   0.45039   0.50118   1.51202   1.58437  -0.40073   0.11494  
 66 473.7749   8804.505473  x:  0.15680   0.40764   0.23871   0.50315   0.20625   0.16038   0.29203   0.22156   0.09994   0.22277   0.13765   0.24717   0.64636   0.06387   0.46747   0.01836   0.00000   0.00256   0.06025   0.00000   0.00000   0.00000   0.27932   0.15665   0.31894   0.25970   0.08145   0.23361   0.22231   0.04167   1.61696   0.04913   0.07119   0.21289   0.11546   0.09307   0.28423   0.24203   0.19133   0.12796   0.04112   0.49716   0.13551   0.06350   0.05944   0.02224   0.03249   0.02487   0.06682   0.10666   0.21212   0.04846   0.02659   0.14337   0.28345   0.11015   0.18508   0.29287   0.06494   0.05613   0.45095   0.06580   0.02046   0.03138   0.05653   0.20196   0.10165   0.67854   0.08318   0.26856   0.19127   0.11995   0.11268   0.15641   0.28844   0.08531   0.00768   0.35416   0.52226   0.03154   1.28207   0.32571   0.16906   0.21809   0.10555   0.48325   0.00000   0.00000   0.00000   0.00000   0.29208   0.36695   0.21105   0.17552   0.18776   0.26178   0.13197   0.32756   0.45039   0.50118   1.51202   1.58437  -0.40073   0.11494  
 67 12103.8691   8797.854662  x:  0.15683   0.40765   0.23877   0.50318   0.20629   0.16039   0.29205   0.22159   0.09995   0.22277   0.13764   0.24719   0.64642   0.06391   0.46750   0.01840   0.00018   0.00327   0.06027   0.00000   0.00000   0.01506   0.27916   0.15666   0.31893   0.25970   0.08148   0.23364   0.22236   0.04167   1.61698   0.04913   0.07119   0.21290   0.11547   0.09310   0.28427   0.24207   0.19136   0.12796   0.04109   0.49716   0.13551   0.06350   0.05944   0.02226   0.03249   0.02485   0.06678   0.10668   0.21215   0.04846   0.02659   0.14335   0.28350   0.11012   0.18506   0.29290   0.06492   0.05611   0.45093   0.06582   0.02047   0.03138   0.05652   0.20196   0.10167   0.67858   0.08317   0.26858   0.19129   0.11994   0.11271   0.15643   0.28850   0.08534   0.00769   0.35420   0.52226   0.03158   1.28208   0.32575   0.16910   0.21813   0.10558   0.48333   0.00000   0.00000   0.00000   0.00000   0.29214   0.36702   0.21111   0.17555   0.18781   0.26180   0.13201   0.32759   0.45044   0.50124   1.51202   1.58440  -0.40076   0.11485  
 68 11648.4205   8785.399581  x:  0.16584   0.41333   0.25647   0.50980   0.21727   0.16457   0.30064   0.22965   0.10110   0.22192   0.13423   0.25101   0.66561   0.07439   0.47512   0.00000   0.03235   0.08037   0.05606   0.00000   0.00000   0.01274   0.22921   0.15835   0.31590   0.26050   0.08828   0.24146   0.23464   0.04055   1.62248   0.04970   0.06975   0.21759   0.12082   0.10301   0.29878   0.25462   0.20024   0.12719   0.03185   0.49627   0.13366   0.06311   0.05832   0.02688   0.03282   0.02137   0.05701   0.11393   0.22386   0.04850   0.02846   0.13700   0.29610   0.10158   0.17922   0.30210   0.05853   0.05043   0.44300   0.06964   0.02452   0.03214   0.05262   0.20415   0.10693   0.69090   0.07809   0.27311   0.19691   0.11663   0.12075   0.16362   0.30482   0.09548   0.01136   0.36679   0.52200   0.04262   1.28239   0.33682   0.18374   0.23020   0.11576   0.50663   0.00000   0.00000   0.00000   0.00000   0.30834   0.38779   0.22968   0.18456   0.20130   0.26964   0.14371   0.33705   0.46562   0.51868   1.51216   1.59278  -0.40890   0.09175  
 69 345.6947   8763.734540  x:  0.18084   0.42293   0.28620   0.52070   0.23565   0.17126   0.31493   0.24315   0.10235   0.21995   0.12769   0.25680   0.69863   0.09137   0.48779   0.00000   0.04522   0.13982   0.05073   0.00000   0.00000   0.01113   0.13948   0.16038   0.30990   0.26125   0.09863   0.25392   0.25458   0.03786   1.63217   0.05017   0.06664   0.22482   0.12846   0.11674   0.32230   0.27474   0.21429   0.12594   0.01712   0.49434   0.13070   0.06154   0.05579   0.02870   0.03197   0.01685   0.04077   0.12433   0.24227   0.04750   0.02877   0.12619   0.31663   0.08703   0.16877   0.31731   0.04688   0.04093   0.42858   0.07493   0.02600   0.03122   0.04629   0.20748   0.11515   0.71200   0.06853   0.28000   0.20563   0.10977   0.13215   0.17416   0.33133   0.10997   0.01635   0.38758   0.52111   0.06042   1.28288   0.35524   0.20719   0.24872   0.13269   0.54631   0.00000   0.00000   0.00000   0.00000   0.33553   0.42251   0.25967   0.19956   0.22352   0.28173   0.16188   0.35303   0.49137   0.54863   1.51324   1.60488  -0.42065   0.15601  
 70 796.2423   8721.743217  x:  0.20216   0.43700   0.32950   0.53687   0.26244   0.18036   0.33596   0.26315   0.10555   0.21935   0.12141   0.26629   0.74843   0.11502   0.50678   0.00000   0.00492   0.12786   0.05536   0.00000   0.00000   0.01184   0.00000   0.16279   0.30059   0.26254   0.11321   0.27179   0.28294   0.03945   1.64748   0.05332   0.06594   0.23500   0.13761   0.13172   0.35538   0.30293   0.23449   0.12822   0.00985   0.49339   0.13261   0.06218   0.05697   0.02453   0.03511   0.02339   0.02791   0.13790   0.26810   0.04940   0.02822   0.11694   0.34657   0.07338   0.15648   0.34107   0.03559   0.03524   0.40862   0.08384   0.02235   0.03142   0.04632   0.21317   0.12861   0.74460   0.05562   0.29089   0.21918   0.10043   0.14543   0.18794   0.36838   0.12688   0.02388   0.41851   0.52077   0.08433   1.28379   0.38203   0.23888   0.27291   0.15612   0.60456   0.00000   0.00000   0.00000   0.00000   0.37464   0.47226   0.30034   0.22088   0.25487   0.29875   0.18593   0.37648   0.52989   0.59357   1.51622   1.62122  -0.43642   0.14963  
 71 727.2984   8721.743217  x:  0.20216   0.43700   0.32950   0.53687   0.26244   0.18036   0.33596   0.26315   0.10555   0.21935   0.12141   0.26629   0.74843   0.11502   0.50678   0.00000   0.00492   0.12786   0.05536   0.00000   0.00000   0.01184   0.00000   0.16279   0.30059   0.26254   0.11321   0.27179   0.28294   0.03945   1.64748   0.05332   0.06594   0.23500   0.13761   0.13172   0.35538   0.30293   0.23449   0.12822   0.00985   0.49339   0.13261   0.06218   0.05697   0.02453   0.03511   0.02339   0.02791   0.13790   0.26810   0.04940   0.02822   0.11694   0.34657   0.07338   0.15648   0.34107   0.03559   0.03524   0.40862   0.08384   0.02235   0.03142   0.04632   0.21317   0.12861   0.74460   0.05562   0.29089   0.21918   0.10043   0.14543   0.18794   0.36838   0.12688   0.02388   0.41851   0.52077   0.08433   1.28379   0.38203   0.23888   0.27291   0.15612   0.60456   0.00000   0.00000   0.00000   0.00000   0.37464   0.47226   0.30034   0.22088   0.25487   0.29875   0.18593   0.37648   0.52989   0.59357   1.51622   1.62122  -0.43642   0.14963  
 72 553.5364   8718.163879  x:  0.20217   0.43701   0.32954   0.53688   0.26246   0.18036   0.33598   0.26317   0.10556   0.21936   0.12142   0.26630   0.74848   0.11504   0.50680   0.00066   0.00558   0.12770   0.05538   0.00000   0.00000   0.01184   0.01091   0.16279   0.30057   0.26254   0.11321   0.27181   0.28296   0.03947   1.64750   0.05332   0.06595   0.23501   0.13761   0.13171   0.35540   0.30295   0.23450   0.12824   0.00991   0.49340   0.13263   0.06218   0.05698   0.02454   0.03512   0.02342   0.02796   0.13790   0.26811   0.04942   0.02822   0.11696   0.34659   0.07341   0.15648   0.34110   0.03561   0.03527   0.40861   0.08384   0.02236   0.03144   0.04635   0.21317   0.12863   0.74463   0.05561   0.29090   0.21919   0.10043   0.14542   0.18794   0.36841   0.12687   0.02389   0.41853   0.52078   0.08434   1.28380   0.38205   0.23889   0.27292   0.15614   0.60462   0.00000   0.00000   0.00000   0.00000   0.37468   0.47230   0.30037   0.22089   0.25489   0.29876   0.18594   0.37650   0.52993   0.59362   1.51623   1.62123  -0.43643   0.14927  
 73 7676.9225   8713.138211  x:  0.20321   0.43784   0.33200   0.53781   0.26401   0.18048   0.33724   0.26433   0.10585   0.21991   0.12200   0.26702   0.75197   0.11598   0.50798   0.02078   0.01952   0.11620   0.05663   0.00000   0.00000   0.01176   0.00968   0.16267   0.29969   0.26254   0.11369   0.27265   0.28422   0.04047   1.64884   0.05357   0.06656   0.23534   0.13738   0.13102   0.35682   0.30409   0.23528   0.12929   0.01360   0.49385   0.13426   0.06258   0.05790   0.02525   0.03575   0.02550   0.03151   0.13811   0.26900   0.05017   0.02798   0.11843   0.34813   0.07530   0.15672   0.34269   0.03708   0.03720   0.40777   0.08412   0.02277   0.03227   0.04846   0.21357   0.12966   0.74711   0.05496   0.29163   0.21996   0.10004   0.14506   0.18804   0.36994   0.12662   0.02423   0.42045   0.52092   0.08524   1.28395   0.38358   0.23962   0.27351   0.15704   0.60816   0.00000   0.00000   0.00000   0.00000   0.37679   0.47491   0.30181   0.22193   0.25638   0.29935   0.18647   0.37787   0.53242   0.59664   1.51684   1.62175  -0.43691   0.12601  
 74 403.7227   8704.756117  x:  0.20761   0.44138   0.34238   0.54138   0.27029   0.18043   0.34245   0.26897   0.10579   0.22132   0.12315   0.26936   0.76709   0.11926   0.51265   0.00837   0.00537   0.06334   0.05967   0.00000   0.00000   0.01015   0.01068   0.16156   0.29524   0.26184   0.11488   0.27580   0.28895   0.04332   1.65468   0.05292   0.06755   0.23617   0.13566   0.12679   0.36219   0.30820   0.23771   0.13228   0.02453   0.49488   0.13920   0.06264   0.05985   0.02581   0.03642   0.03109   0.04253   0.13756   0.27160   0.05165   0.02563   0.12287   0.35393   0.08116   0.15667   0.34862   0.04158   0.04268   0.40314   0.08380   0.02242   0.03353   0.05465   0.21447   0.13308   0.75756   0.05096   0.29380   0.22232   0.09706   0.14239   0.18741   0.37579   0.12439   0.02463   0.42827   0.52077   0.08881   1.28458   0.38994   0.24157   0.27550   0.16060   0.62340   0.00000   0.00000   0.00000   0.00000   0.38572   0.48581   0.30748   0.22633   0.26256   0.30097   0.18794   0.38366   0.54296   0.60962   1.51998   1.62189  -0.43688   0.09927  
 75 241.0647   8693.868942  x:  0.21238   0.44524   0.35363   0.54513   0.27706   0.18025   0.34808   0.27394   0.10535   0.22254   0.12395   0.27164   0.78371   0.12264   0.51766   0.00908   0.00575   0.00449   0.06179   0.00000   0.00000   0.01073   0.01069   0.16014   0.29012   0.26084   0.11589   0.27900   0.29386   0.04578   1.66114   0.05168   0.06806   0.23687   0.13359   0.12187   0.36783   0.31245   0.24006   0.13496   0.03418   0.49568   0.14359   0.06222   0.06119   0.02577   0.03654   0.03552   0.05228   0.13648   0.27397   0.05270   0.02326   0.12674   0.35993   0.08638   0.15610   0.35471   0.04532   0.04720   0.39777   0.08285   0.02167   0.03418   0.05992   0.21528   0.13655   0.76897   0.04624   0.29584   0.22456   0.09346   0.13921   0.18641   0.38194   0.12170   0.02472   0.43662   0.52039   0.09260   1.28525   0.39684   0.24338   0.27739   0.16441   0.64010   0.00000   0.00000   0.00000   0.00000   0.39542   0.49762   0.31347   0.23110   0.26921   0.30242   0.18925   0.38996   0.55441   0.62383   1.52364   1.62130  -0.43611   0.10369  
 76 772.5592   8673.503212  x:  0.25084   0.47691   0.44487   0.57500   0.33225   0.17705   0.39407   0.31376   0.10084   0.23185   0.12969   0.28997   0.92108   0.14891   0.55886   0.00000   0.01463   0.02537   0.05534   0.00000   0.00000   0.06378   0.01061   0.14795   0.24697   0.25244   0.12429   0.30459   0.33290   0.06100   1.71605   0.03913   0.06951   0.24201   0.11900   0.08734   0.41334   0.34690   0.25847   0.14941   0.07571   0.50073   0.16357   0.05863   0.06518   0.02549   0.04107   0.04531   0.09432   0.12738   0.29077   0.05999   0.02889   0.14317   0.40704   0.11034   0.14711   0.40082   0.06085   0.06093   0.35574   0.07205   0.02258   0.03601   0.07945   0.22267   0.16647   0.86358   0.00895   0.31250   0.24208   0.06746   0.11697   0.18007   0.43119   0.10532   0.02575   0.50471   0.51728   0.12321   1.29128   0.45362   0.25706   0.29263   0.19392   0.77689   0.00000   0.00000   0.00000   0.00000   0.47406   0.59346   0.35968   0.26956   0.32255   0.31400   0.19973   0.44113   0.64798   0.74058   1.55446   1.61368  -0.42701   0.12527  
 77 157.8007   8662.147691  x:  0.26434   0.48874   0.47744   0.58543   0.35322   0.17481   0.41130   0.32788   0.10037   0.23534   0.13242   0.29687   0.97294   0.15807   0.57456   0.00661   0.00836   0.03176   0.05676   0.00000   0.00000   0.03066   0.01065   0.14425   0.23094   0.25062   0.12828   0.31361   0.34640   0.06460   1.73873   0.03780   0.07034   0.24406   0.11862   0.08759   0.42983   0.35988   0.26502   0.15096   0.07239   0.50330   0.16236   0.05999   0.06472   0.02845   0.04448   0.03660   0.09203   0.12732   0.29625   0.05717   0.02881   0.14046   0.42246   0.10834   0.14256   0.41506   0.05725   0.05505   0.34596   0.07229   0.02410   0.03595   0.07464   0.22766   0.18103   0.89980   0.00000   0.31991   0.24848   0.06710   0.11674   0.18225   0.44855   0.10985   0.02820   0.52959   0.51761   0.13423   1.29461   0.47488   0.26203   0.29839   0.20346   0.82729   0.00000   0.00000   0.00000   0.00000   0.50226   0.62805   0.37382   0.28306   0.34120   0.31891   0.20420   0.45966   0.68193   0.78393   1.56615   1.60779  -0.42053   0.13187  
 78 397.5075   8662.147691  x:  0.26434   0.48874   0.47744   0.58543   0.35322   0.17481   0.41130   0.32788   0.10037   0.23534   0.13242   0.29687   0.97294   0.15807   0.57456   0.00661   0.00836   0.03176   0.05676   0.00000   0.00000   0.03066   0.01065   0.14425   0.23094   0.25062   0.12828   0.31361   0.34640   0.06460   1.73873   0.03780   0.07034   0.24406   0.11862   0.08759   0.42983   0.35988   0.26502   0.15096   0.07239   0.50330   0.16236   0.05999   0.06472   0.02845   0.04448   0.03660   0.09203   0.12732   0.29625   0.05717   0.02881   0.14046   0.42246   0.10834   0.14256   0.41506   0.05725   0.05505   0.34596   0.07229   0.02410   0.03595   0.07464   0.22766   0.18103   0.89980   0.00000   0.31991   0.24848   0.06710   0.11674   0.18225   0.44855   0.10985   0.02820   0.52959   0.51761   0.13423   1.29461   0.47488   0.26203   0.29839   0.20346   0.82729   0.00000   0.00000   0.00000   0.00000   0.50226   0.62805   0.37382   0.28306   0.34120   0.31891   0.20420   0.45966   0.68193   0.78393   1.56615   1.60779  -0.42053   0.13187  
 79 336.3127   8658.624271  x:  0.26482   0.48943   0.47882   0.58569   0.35449   0.17413   0.41227   0.32832   0.10033   0.23529   0.13239   0.29707   0.97628   0.15811   0.57547   0.00290   0.00974   0.01559   0.05764   0.00000   0.00000   0.01913   0.00374   0.14420   0.22985   0.25073   0.12851   0.31389   0.34664   0.06377   1.74085   0.03840   0.07005   0.24407   0.11979   0.09080   0.43034   0.36038   0.26499   0.14998   0.06692   0.50360   0.16001   0.06016   0.06413   0.02729   0.04352   0.03327   0.08678   0.12808   0.29614   0.05608   0.02809   0.13815   0.42245   0.10542   0.14225   0.41482   0.05488   0.05234   0.34725   0.07364   0.02336   0.03538   0.07169   0.22828   0.18233   0.90217   0.00052   0.32040   0.24853   0.06925   0.11869   0.18337   0.44900   0.11233   0.02879   0.53082   0.51787   0.13471   1.29521   0.47609   0.26181   0.29873   0.20336   0.83007   0.00000   0.00000   0.00000   0.00000   0.50349   0.62961   0.37353   0.28354   0.34182   0.31912   0.20437   0.46056   0.68356   0.78642   1.56702   1.60595  -0.41864   0.15112  
 80 204.5105   8657.395713  x:  0.26517   0.48994   0.47987   0.58593   0.35545   0.17367   0.41302   0.32867   0.10046   0.23538   0.13255   0.29732   0.97876   0.15820   0.57620   0.00269   0.01180   0.00581   0.05840   0.00000   0.00000   0.01310   0.00923   0.14423   0.22913   0.25091   0.12878   0.31415   0.34690   0.06332   1.74243   0.03905   0.07004   0.24415   0.12069   0.09320   0.43080   0.36083   0.26509   0.14949   0.06321   0.50393   0.15855   0.06054   0.06397   0.02691   0.04308   0.03123   0.08321   0.12880   0.29622   0.05560   0.02792   0.13674   0.42256   0.10359   0.14221   0.41478   0.05343   0.05071   0.34831   0.07477   0.02320   0.03528   0.06991   0.22882   0.18338   0.90396   0.00102   0.32088   0.24869   0.07088   0.12022   0.18430   0.44942   0.11417   0.02940   0.53180   0.51815   0.13511   1.29565   0.47703   0.26180   0.29906   0.20331   0.83213   0.00000   0.00000   0.00000   0.00000   0.50442   0.63081   0.37336   0.28389   0.34230   0.31940   0.20458   0.46124   0.68478   0.78827   1.56762   1.60488  -0.41755   0.15254  
 81 270.9774   8656.377457  x:  0.26576   0.49081   0.48167   0.58636   0.35709   0.17289   0.41431   0.32929   0.10077   0.23561   0.13290   0.29779   0.98299   0.15838   0.57747   0.00172   0.01331   0.00240   0.05956   0.00000   0.00000   0.00941   0.00552   0.14430   0.22793   0.25126   0.12927   0.31464   0.34741   0.06266   1.74512   0.04020   0.07014   0.24432   0.12218   0.09708   0.43162   0.36165   0.26533   0.14886   0.05732   0.50458   0.15633   0.06133   0.06387   0.02667   0.04250   0.02826   0.07750   0.13010   0.29645   0.05509   0.02790   0.13468   0.42283   0.10083   0.14231   0.41481   0.05124   0.04835   0.35015   0.07670   0.02321   0.03531   0.06733   0.22976   0.18512   0.90701   0.00187   0.32175   0.24903   0.07355   0.12276   0.18588   0.45019   0.11713   0.03051   0.53348   0.51869   0.13579   1.29641   0.47863   0.26186   0.29966   0.20322   0.83565   0.00000   0.00000   0.00000   0.00000   0.50600   0.63288   0.37312   0.28447   0.34310   0.31992   0.20500   0.46239   0.68687   0.79143   1.56861   1.60325  -0.41586   0.14754  
 82 162.5707   8655.115439  x:  0.26669   0.49219   0.48450   0.58702   0.35967   0.17165   0.41633   0.33025   0.10118   0.23590   0.13338   0.29848   0.98967   0.15864   0.57947   0.00000   0.01575   0.00518   0.06125   0.00000   0.00000   0.00442   0.00500   0.14438   0.22599   0.25175   0.13000   0.31536   0.34817   0.06152   1.74937   0.04189   0.07019   0.24455   0.12447   0.10307   0.43285   0.36287   0.26564   0.14781   0.04798   0.50556   0.15278   0.06245   0.06361   0.02613   0.04145   0.02354   0.06843   0.13204   0.29675   0.05417   0.02771   0.13137   0.42318   0.09639   0.14241   0.41481   0.04769   0.04455   0.35298   0.07963   0.02307   0.03522   0.06319   0.23121   0.18778   0.91183   0.00311   0.32306   0.24950   0.07766   0.12668   0.18828   0.45136   0.12170   0.03218   0.53612   0.51949   0.13684   1.29760   0.48115   0.26190   0.30056   0.20307   0.84121   0.00000   0.00000   0.00000   0.00000   0.50849   0.63612   0.37269   0.28541   0.34437   0.32070   0.20560   0.46422   0.69017   0.79641   1.57021   1.60054  -0.41305   0.14551  
 83 554.5075   8655.115439  x:  0.26669   0.49219   0.48450   0.58702   0.35967   0.17165   0.41633   0.33025   0.10118   0.23590   0.13338   0.29848   0.98967   0.15864   0.57947   0.00000   0.01575   0.00518   0.06125   0.00000   0.00000   0.00442   0.00500   0.14438   0.22599   0.25175   0.13000   0.31536   0.34817   0.06152   1.74937   0.04189   0.07019   0.24455   0.12447   0.10307   0.43285   0.36287   0.26564   0.14781   0.04798   0.50556   0.15278   0.06245   0.06361   0.02613   0.04145   0.02354   0.06843   0.13204   0.29675   0.05417   0.02771   0.13137   0.42318   0.09639   0.14241   0.41481   0.04769   0.04455   0.35298   0.07963   0.02307   0.03522   0.06319   0.23121   0.18778   0.91183   0.00311   0.32306   0.24950   0.07766   0.12668   0.18828   0.45136   0.12170   0.03218   0.53612   0.51949   0.13684   1.29760   0.48115   0.26190   0.30056   0.20307   0.84121   0.00000   0.00000   0.00000   0.00000   0.50849   0.63612   0.37269   0.28541   0.34437   0.32070   0.20560   0.46422   0.69017   0.79641   1.57021   1.60054  -0.41305   0.14551  
 84 962.4893   8653.855388  x:  0.26680   0.49236   0.48485   0.58710   0.35998   0.17151   0.41659   0.33038   0.10124   0.23595   0.13344   0.29856   0.99049   0.15869   0.57972   0.00032   0.01543   0.00797   0.06122   0.00000   0.00000   0.01646   0.00752   0.14439   0.22575   0.25180   0.13007   0.31544   0.34826   0.06140   1.74991   0.04202   0.07020   0.24457   0.12463   0.10344   0.43297   0.36299   0.26567   0.14787   0.04733   0.50572   0.15261   0.06261   0.06365   0.02630   0.04138   0.02356   0.06773   0.13225   0.29682   0.05425   0.02779   0.13129   0.42324   0.09619   0.14256   0.41486   0.04746   0.04450   0.35329   0.07987   0.02317   0.03527   0.06313   0.23137   0.18799   0.91242   0.00315   0.32319   0.24956   0.07794   0.12697   0.18848   0.45149   0.12198   0.03236   0.53643   0.51959   0.13696   1.29774   0.48146   0.26194   0.30066   0.20306   0.84189   0.00000   0.00000   0.00000   0.00000   0.50880   0.63652   0.37264   0.28552   0.34453   0.32079   0.20567   0.46444   0.69057   0.79702   1.57040   1.60025  -0.41275   0.14393  
 85 323.7967   8652.616950  x:  0.26847   0.49492   0.49003   0.58827   0.36467   0.16935   0.42036   0.33223   0.10204   0.23650   0.13420   0.29968   1.00273   0.15930   0.58343   0.00328   0.01026   0.00625   0.06026   0.00000   0.00000   0.01607   0.00720   0.14455   0.22218   0.25247   0.13104   0.31662   0.34959   0.05955   1.75786   0.04378   0.07022   0.24483   0.12692   0.10873   0.43477   0.36473   0.26606   0.14860   0.03777   0.50806   0.15019   0.06474   0.06411   0.02833   0.04022   0.02391   0.05744   0.13514   0.29782   0.05528   0.02871   0.13003   0.42404   0.09313   0.14462   0.41555   0.04418   0.04363   0.35777   0.08325   0.02422   0.03576   0.06215   0.23366   0.19090   0.92113   0.00361   0.32511   0.25030   0.08186   0.13110   0.19121   0.45342   0.12588   0.03500   0.54100   0.52107   0.13870   1.29990   0.48605   0.26234   0.30200   0.20291   0.85216   0.00000   0.00000   0.00000   0.00000   0.51341   0.64251   0.37176   0.28719   0.34681   0.32215   0.20671   0.46775   0.69655   0.80617   1.57335   1.59549  -0.40782   0.13131  
 86 65.8850   8649.239426  x:  0.27353   0.50270   0.50561   0.59162   0.37885   0.16263   0.43169   0.33764   0.10376   0.23770   0.13583   0.30271   1.03986   0.16087   0.59446   0.01087   0.00161   0.01147   0.05730   0.00000   0.00000   0.01500   0.00745   0.14478   0.21101   0.25405   0.13352   0.32002   0.35328   0.05372   1.78207   0.04818   0.06967   0.24532   0.13311   0.12294   0.43974   0.36948   0.26665   0.15046   0.01046   0.51491   0.14337   0.06973   0.06455   0.03115   0.03644   0.02509   0.02808   0.14311   0.30037   0.05715   0.02955   0.12653   0.42606   0.08422   0.15063   0.41731   0.03476   0.04080   0.37063   0.09191   0.02522   0.03601   0.05882   0.23998   0.19880   0.94739   0.00398   0.33033   0.25205   0.09244   0.14224   0.19850   0.45882   0.13634   0.04225   0.55461   0.52512   0.14383   1.30649   0.49987   0.26295   0.30585   0.20229   0.88328   0.00000   0.00000   0.00000   0.00000   0.52730   0.66053   0.36883   0.29225   0.35365   0.32579   0.20950   0.47775   0.71461   0.83389   1.58249   1.57992  -0.39173   0.13938  
 87 321.1377   8648.382659  x:  0.27555   0.50582   0.51185   0.59295   0.38455   0.15990   0.43624   0.33978   0.10437   0.23821   0.13650   0.30393   1.05476   0.16146   0.59890   0.01407   0.00911   0.00972   0.05677   0.00000   0.00000   0.01539   0.00762   0.14490   0.20655   0.25466   0.13445   0.32142   0.35476   0.05172   1.79182   0.04994   0.06960   0.24552   0.13535   0.12801   0.44169   0.37134   0.26681   0.15135   0.00252   0.51783   0.14174   0.07138   0.06473   0.03143   0.03554   0.02657   0.01984   0.14631   0.30152   0.05775   0.02950   0.12586   0.42692   0.08157   0.15323   0.41810   0.03212   0.04024   0.37565   0.09488   0.02521   0.03610   0.05782   0.24236   0.20171   0.95790   0.00390   0.33238   0.25275   0.09625   0.14626   0.20116   0.46097   0.14006   0.04511   0.56007   0.52670   0.14589   1.30918   0.50541   0.26312   0.30749   0.20198   0.89574   0.00000   0.00000   0.00000   0.00000   0.53285   0.66776   0.36764   0.29427   0.35639   0.32724   0.21062   0.48175   0.72182   0.84499   1.58612   1.57364  -0.38525   0.14125  
 88 576.7623   8645.921001  x:  0.27922   0.51162   0.52332   0.59539   0.39506   0.15483   0.44464   0.34360   0.10530   0.23918   0.13770   0.30614   1.08229   0.16244   0.60708   0.00579   0.01032   0.00225   0.05770   0.00000   0.00000   0.01745   0.00750   0.14514   0.19831   0.25572   0.13596   0.32409   0.35753   0.04917   1.81000   0.05307   0.06990   0.24587   0.13866   0.13521   0.44512   0.37455   0.26684   0.15357   0.00000   0.52386   0.14275   0.07318   0.06500   0.02943   0.03589   0.03276   0.01977   0.15221   0.30404   0.05834   0.02817   0.12705   0.42861   0.07987   0.15859   0.41986   0.03091   0.04111   0.38436   0.09862   0.02397   0.03620   0.05704   0.24624   0.20623   0.97722   0.00288   0.33594   0.25397   0.10176   0.15210   0.20516   0.46485   0.14529   0.05015   0.57011   0.52946   0.14967   1.31427   0.51564   0.26331   0.31068   0.20123   0.91872   0.00000   0.00000   0.00000   0.00000   0.54302   0.68110   0.36537   0.29794   0.36137   0.32988   0.21261   0.48912   0.73507   0.86545   1.59278   1.56181  -0.37302   0.14510  
 89 324.6917   8645.921001  x:  0.27922   0.51162   0.52332   0.59539   0.39506   0.15483   0.44464   0.34360   0.10530   0.23918   0.13770   0.30614   1.08229   0.16244   0.60708   0.00579   0.01032   0.00225   0.05770   0.00000   0.00000   0.01745   0.00750   0.14514   0.19831   0.25572   0.13596   0.32409   0.35753   0.04917   1.81000   0.05307   0.06990   0.24587   0.13866   0.13521   0.44512   0.37455   0.26684   0.15357   0.00000   0.52386   0.14275   0.07318   0.06500   0.02943   0.03589   0.03276   0.01977   0.15221   0.30404   0.05834   0.02817   0.12705   0.42861   0.07987   0.15859   0.41986   0.03091   0.04111   0.38436   0.09862   0.02397   0.03620   0.05704   0.24624   0.20623   0.97722   0.00288   0.33594   0.25397   0.10176   0.15210   0.20516   0.46485   0.14529   0.05015   0.57011   0.52946   0.14967   1.31427   0.51564   0.26331   0.31068   0.20123   0.91872   0.00000   0.00000   0.00000   0.00000   0.54302   0.68110   0.36537   0.29794   0.36137   0.32988   0.21261   0.48912   0.73507   0.86545   1.59278   1.56181  -0.37302   0.14510  
 90 2234.4728   8645.136085  x:  0.27928   0.51172   0.52351   0.59542   0.39524   0.15474   0.44478   0.34365   0.10529   0.23922   0.13772   0.30617   1.08277   0.16245   0.60721   0.00511   0.01034   0.01083   0.05794   0.00000   0.00000   0.01693   0.00749   0.14515   0.19818   0.25573   0.13596   0.32414   0.35758   0.04932   1.81034   0.05308   0.06997   0.24588   0.13857   0.13496   0.44515   0.37458   0.26680   0.15366   0.00163   0.52405   0.14333   0.07300   0.06501   0.02922   0.03616   0.03313   0.02162   0.15225   0.30413   0.05830   0.02808   0.12739   0.42867   0.08031   0.15873   0.41994   0.03142   0.04137   0.38441   0.09839   0.02391   0.03622   0.05720   0.24623   0.20616   0.97754   0.00273   0.33597   0.25399   0.10158   0.15193   0.20507   0.46490   0.14510   0.05020   0.57026   0.52948   0.14973   1.31438   0.51581   0.26331   0.31075   0.20120   0.91911   0.00000   0.00000   0.00000   0.00000   0.54318   0.68133   0.36532   0.29800   0.36145   0.32992   0.21264   0.48924   0.73528   0.86579   1.59288   1.56156  -0.37277   0.14508  
 91 328.6967   8643.379132  x:  0.27979   0.51274   0.52531   0.59578   0.39697   0.15393   0.44617   0.34409   0.10520   0.23952   0.13794   0.30651   1.08730   0.16249   0.60852   0.00000   0.01137   0.00998   0.06016   0.00000   0.00000   0.01236   0.00742   0.14526   0.19694   0.25588   0.13593   0.32466   0.35810   0.05076   1.81365   0.05320   0.07063   0.24596   0.13777   0.13264   0.44546   0.37480   0.26650   0.15450   0.01571   0.52580   0.14853   0.07130   0.06515   0.02741   0.03862   0.03621   0.03738   0.15246   0.30494   0.05792   0.02731   0.13055   0.42927   0.08436   0.15994   0.42073   0.03612   0.04372   0.38488   0.09617   0.02340   0.03645   0.05872   0.24616   0.20554   0.98057   0.00127   0.33626   0.25414   0.09995   0.15031   0.20423   0.46542   0.14329   0.05067   0.57176   0.52976   0.15029   1.31544   0.51748   0.26331   0.31149   0.20086   0.92282   0.00000   0.00000   0.00000   0.00000   0.54476   0.68353   0.36483   0.29851   0.36216   0.33031   0.21289   0.49042   0.73730   0.86906   1.59389   1.55914  -0.37028   0.14543  
 92 113.7046   8642.842764  x:  0.28023   0.51360   0.52683   0.59608   0.39841   0.15331   0.44736   0.34450   0.10520   0.23979   0.13813   0.30679   1.09110   0.16257   0.60964   0.00574   0.01727   0.00979   0.06145   0.00000   0.00000   0.01396   0.00757   0.14537   0.19593   0.25600   0.13594   0.32507   0.35855   0.05175   1.81643   0.05316   0.07107   0.24605   0.13716   0.13087   0.44575   0.37501   0.26634   0.15496   0.02284   0.52701   0.15149   0.07004   0.06529   0.02680   0.04003   0.03719   0.04493   0.15234   0.30545   0.05772   0.02713   0.13246   0.42981   0.08691   0.16061   0.42137   0.03882   0.04499   0.38529   0.09445   0.02333   0.03658   0.05979   0.24624   0.20513   0.98313   0.00020   0.33655   0.25430   0.09870   0.14912   0.20362   0.46586   0.14186   0.05109   0.57297   0.53004   0.15074   1.31631   0.51889   0.26342   0.31204   0.20063   0.92595   0.00000   0.00000   0.00000   0.00000   0.54610   0.68539   0.36441   0.29895   0.36276   0.33065   0.21312   0.49141   0.73900   0.87180   1.59475   1.55706  -0.36813   0.14603  
 93 189.0514   8642.722578  x:  0.28033   0.51380   0.52718   0.59615   0.39874   0.15317   0.44762   0.34459   0.10521   0.23986   0.13818   0.30686   1.09196   0.16259   0.60990   0.00572   0.01700   0.00978   0.06154   0.00000   0.00000   0.01490   0.00755   0.14539   0.19571   0.25603   0.13595   0.32517   0.35865   0.05190   1.81706   0.05312   0.07112   0.24608   0.13705   0.13054   0.44582   0.37507   0.26633   0.15497   0.02314   0.52721   0.15174   0.06983   0.06533   0.02693   0.04015   0.03696   0.04511   0.15223   0.30552   0.05772   0.02722   0.13265   0.42994   0.08721   0.16066   0.42149   0.03913   0.04506   0.38538   0.09413   0.02342   0.03659   0.05996   0.24627   0.20508   0.98370   0.00000   0.33663   0.25435   0.09847   0.14891   0.20352   0.46597   0.14158   0.05119   0.57325   0.53011   0.15085   1.31651   0.51921   0.26345   0.31217   0.20058   0.92666   0.00000   0.00000   0.00000   0.00000   0.54641   0.68581   0.36432   0.29905   0.36290   0.33073   0.21318   0.49164   0.73938   0.87242   1.59494   1.55656  -0.36762   0.14626  
 94 82.0659   8638.278109  x:  0.28809   0.52928   0.55437   0.60186   0.42456   0.14252   0.46887   0.35182   0.10639   0.24518   0.14238   0.31252   1.15959   0.16427   0.63022   0.01798   0.00144   0.00989   0.06447   0.00000   0.00000   0.00769   0.00970   0.14757   0.17850   0.25839   0.13790   0.33364   0.36730   0.06171   1.86709   0.04878   0.07470   0.24860   0.12989   0.10751   0.45228   0.38037   0.26636   0.15391   0.02522   0.54219   0.16403   0.05696   0.06837   0.03616   0.04491   0.01431   0.03670   0.14354   0.31065   0.05781   0.03420   0.14365   0.44042   0.10514   0.16278   0.43136   0.05600   0.04746   0.39329   0.07246   0.02885   0.03684   0.06996   0.24972   0.20268   1.02936   0.00000   0.34351   0.25860   0.08248   0.13482   0.19712   0.47507   0.12232   0.05995   0.59506   0.53584   0.15922   1.33256   0.54447   0.26616   0.32233   0.19655   0.98237   0.00000   0.00000   0.00000   0.00000   0.57036   0.71912   0.35725   0.30681   0.37367   0.33744   0.21770   0.50946   0.76953   0.92124   1.61000   1.51756  -0.32745   0.14443  
 95 201.9507   8635.534735  x:  0.29364   0.54059   0.57406   0.60596   0.44334   0.13472   0.48431   0.35676   0.10691   0.24879   0.14512   0.31671   1.20894   0.16513   0.64508   0.00781   0.01548   0.01007   0.06354   0.00000   0.00000   0.00699   0.00241   0.14914   0.16616   0.25975   0.13958   0.34024   0.37360   0.06581   1.90395   0.04491   0.07555   0.25071   0.12696   0.09685   0.45759   0.38483   0.26670   0.15309   0.01948   0.55271   0.16811   0.05650   0.06914   0.03351   0.04391   0.00988   0.03022   0.13929   0.31477   0.05726   0.03353   0.14814   0.44764   0.11208   0.16305   0.43778   0.06102   0.04798   0.39919   0.06540   0.02710   0.03603   0.07236   0.25248   0.20264   1.06252   0.00000   0.34882   0.26183   0.07491   0.12870   0.19479   0.48201   0.11371   0.06628   0.61090   0.53986   0.16539   1.34460   0.56286   0.26753   0.32998   0.19321   1.02286   0.00000   0.00000   0.00000   0.00000   0.58765   0.74334   0.35201   0.31236   0.38141   0.34224   0.22095   0.52238   0.79133   0.95671   1.62060   1.48877  -0.29778   0.14178  
 96 354.6853   8633.488414  x:  0.29785   0.54921   0.58901   0.60905   0.45761   0.12882   0.49603   0.36048   0.10727   0.25148   0.14713   0.31989   1.24647   0.16574   0.65635   0.00000   0.02573   0.01020   0.06262   0.00000   0.00000   0.00710   0.00886   0.15032   0.15681   0.26074   0.14089   0.34529   0.37838   0.06857   1.93207   0.04198   0.07601   0.25234   0.12509   0.08975   0.46171   0.38832   0.26699   0.15260   0.01470   0.56069   0.17073   0.05730   0.06956   0.03067   0.04273   0.00893   0.02607   0.13648   0.31796   0.05685   0.03245   0.15115   0.45305   0.11657   0.16313   0.44256   0.06383   0.04835   0.40369   0.06141   0.02539   0.03547   0.07360   0.25464   0.20287   1.08772   0.00000   0.35288   0.26429   0.06979   0.12469   0.19336   0.48732   0.10807   0.07105   0.62290   0.54290   0.17006   1.35380   0.57683   0.26852   0.33577   0.19064   1.05365   0.00000   0.00000   0.00000   0.00000   0.60079   0.76175   0.34799   0.31657   0.38728   0.34586   0.22340   0.53219   0.80789   0.98367   1.62862   1.46683  -0.27518   0.14022  
 97 2230.0748   8626.409456  x:  0.30940   0.57335   0.63033   0.61740   0.49716   0.11321   0.52855   0.37040   0.10801   0.25826   0.15168   0.32854   1.35104   0.16717   0.68735   0.00000   0.02096   0.01033   0.05983   0.00000   0.00000   0.00573   0.00775   0.15334   0.13144   0.26293   0.14495   0.35926   0.39150   0.07282   2.01141   0.03539   0.07563   0.25717   0.12484   0.08470   0.47433   0.39915   0.26825   0.15358   0.00000   0.58259   0.17342   0.07075   0.06929   0.02287   0.03702   0.03808   0.02971   0.13520   0.32757   0.05752   0.02706   0.15459   0.46713   0.11972   0.16224   0.45479   0.05927   0.05026   0.41624   0.06878   0.02330   0.03711   0.07111   0.26193   0.20682   1.15752   0.00000   0.36436   0.27112   0.06439   0.12227   0.19416   0.50250   0.10561   0.08357   0.65542   0.55144   0.18268   1.37990   0.61559   0.27119   0.35091   0.18332   1.13945   0.00000   0.00000   0.00000   0.00000   0.63725   0.81295   0.33633   0.32812   0.40336   0.35548   0.22998   0.55934   0.85355   1.05858   1.65039   1.40520  -0.21164   0.14985  
 98 536.3283   8626.409456  x:  0.30940   0.57335   0.63033   0.61740   0.49716   0.11321   0.52855   0.37040   0.10801   0.25826   0.15168   0.32854   1.35104   0.16717   0.68735   0.00000   0.02096   0.01033   0.05983   0.00000   0.00000   0.00573   0.00775   0.15334   0.13144   0.26293   0.14495   0.35926   0.39150   0.07282   2.01141   0.03539   0.07563   0.25717   0.12484   0.08470   0.47433   0.39915   0.26825   0.15358   0.00000   0.58259   0.17342   0.07075   0.06929   0.02287   0.03702   0.03808   0.02971   0.13520   0.32757   0.05752   0.02706   0.15459   0.46713   0.11972   0.16224   0.45479   0.05927   0.05026   0.41624   0.06878   0.02330   0.03711   0.07111   0.26193   0.20682   1.15752   0.00000   0.36436   0.27112   0.06439   0.12227   0.19416   0.50250   0.10561   0.08357   0.65542   0.55144   0.18268   1.37990   0.61559   0.27119   0.35091   0.18332   1.13945   0.00000   0.00000   0.00000   0.00000   0.63725   0.81295   0.33633   0.32812   0.40336   0.35548   0.22998   0.55934   0.85355   1.05858   1.65039   1.40520  -0.21164   0.14985  
 99 1009.7988   8625.083931  x:  0.30944   0.57357   0.63059   0.61743   0.49744   0.11330   0.52878   0.37038   0.10798   0.25824   0.15160   0.32865   1.35187   0.16712   0.68754   0.00000   0.01863   0.00879   0.06091   0.00000   0.00000   0.02276   0.00802   0.15336   0.13150   0.26299   0.14513   0.35934   0.39161   0.07277   2.01225   0.03628   0.07578   0.25726   0.12567   0.08726   0.47465   0.39946   0.26834   0.15405   0.00245   0.58285   0.17389   0.07118   0.06943   0.02519   0.03810   0.03836   0.03277   0.13646   0.32779   0.05810   0.02785   0.15425   0.46713   0.11881   0.16246   0.45475   0.05875   0.05094   0.41637   0.07079   0.02420   0.03758   0.07062   0.26215   0.20734   1.15800   0.00000   0.36448   0.27115   0.06591   0.12365   0.19500   0.50271   0.10806   0.08359   0.65554   0.55153   0.18274   1.38024   0.61587   0.27117   0.35095   0.18320   1.14012   0.00000   0.00000   0.00000   0.00000   0.63751   0.81334   0.33620   0.32816   0.40343   0.35552   0.23002   0.55951   0.85383   1.05913   1.65037   1.40483  -0.21124   0.14714  
100 232.4670   8623.411726  x:  0.30969   0.57484   0.63209   0.61756   0.49899   0.11381   0.53009   0.37024   0.10774   0.25808   0.15112   0.32921   1.35661   0.16686   0.68860   0.00000   0.01005   0.00436   0.06544   0.00000   0.00000   0.01972   0.00772   0.15348   0.13179   0.26327   0.14611   0.35977   0.39215   0.07216   2.01703   0.04073   0.07639   0.25772   0.13009   0.10059   0.47635   0.40111   0.26879   0.15646   0.01397   0.58408   0.17588   0.07296   0.06991   0.03349   0.04297   0.03911   0.04696   0.14294   0.32882   0.06069   0.03116   0.15217   0.46710   0.11362   0.16359   0.45453   0.05575   0.05395   0.41698   0.08088   0.02759   0.03941   0.06785   0.26331   0.21012   1.16068   0.00000   0.36511   0.27125   0.07392   0.13097   0.19944   0.50378   0.12086   0.08361   0.65621   0.55200   0.18305   1.38214   0.61747   0.27095   0.35117   0.18254   1.14388   0.00000   0.00000   0.00000   0.00000   0.63899   0.81551   0.33541   0.32841   0.40381   0.35565   0.23022   0.56052   0.85537   1.06225   1.65028   1.40227  -0.20854   0.14395  
101 94.4752   8622.391635  x:  0.30993   0.57607   0.63352   0.61769   0.50048   0.11430   0.53135   0.37012   0.10750   0.25793   0.15066   0.32974   1.36116   0.16662   0.68962   0.00939   0.00855   0.00861   0.06913   0.00000   0.00000   0.01817   0.00781   0.15361   0.13206   0.26350   0.14703   0.36019   0.39265   0.07141   2.02162   0.04463   0.07684   0.25814   0.13407   0.11255   0.47791   0.40261   0.26922   0.15860   0.02369   0.58516   0.17742   0.07428   0.07026   0.03932   0.04684   0.03941   0.05878   0.14870   0.32973   0.06272   0.03362   0.15017   0.46710   0.10876   0.16463   0.45433   0.05296   0.05628   0.41753   0.08964   0.02989   0.04069   0.06532   0.26438   0.21264   1.16325   0.00000   0.36568   0.27134   0.08115   0.13762   0.20349   0.50478   0.13233   0.08363   0.65685   0.55244   0.18334   1.38398   0.61900   0.27073   0.35139   0.18192   1.14750   0.00000   0.00000   0.00000   0.00000   0.64042   0.81760   0.33465   0.32865   0.40419   0.35577   0.23041   0.56149   0.85685   1.06525   1.65021   1.39966  -0.20578   0.14410  
102 454.0521   8621.795025  x:  0.31018   0.57725   0.63491   0.61784   0.50193   0.11471   0.53258   0.37000   0.10728   0.25785   0.15034   0.33027   1.36549   0.16636   0.69055   0.00805   0.00841   0.00940   0.06981   0.00000   0.00000   0.01913   0.00849   0.15376   0.13230   0.26367   0.14787   0.36070   0.39312   0.07004   2.02597   0.04673   0.07674   0.25846   0.13674   0.12018   0.47910   0.40375   0.26966   0.15976   0.02769   0.58584   0.17740   0.07391   0.07021   0.03702   0.04721   0.03816   0.06309   0.15216   0.33027   0.06276   0.03302   0.14834   0.46723   0.10492   0.16555   0.45428   0.05136   0.05619   0.41796   0.09401   0.02835   0.03997   0.06372   0.26506   0.21441   1.16568   0.00000   0.36612   0.27147   0.08597   0.14220   0.20640   0.50563   0.13958   0.08373   0.65758   0.55279   0.18366   1.38579   0.62045   0.27041   0.35175   0.18128   1.15092   0.00000   0.00000   0.00000   0.00000   0.64177   0.81959   0.33398   0.32890   0.40458   0.35591   0.23061   0.56244   0.85827   1.06811   1.65019   1.39648  -0.20247   0.15506  
103 109.3745   8620.886672  x:  0.31083   0.58043   0.63875   0.61845   0.50584   0.11575   0.53598   0.36974   0.10730   0.25836   0.15044   0.33223   1.37705   0.16583   0.69324   0.00318   0.01790   0.00842   0.06831   0.00000   0.00000   0.01945   0.00701   0.15446   0.13324   0.26452   0.15043   0.36242   0.39469   0.06618   2.03755   0.05054   0.07649   0.25949   0.14202   0.13432   0.48207   0.40666   0.27140   0.16205   0.03081   0.58749   0.17570   0.07190   0.07051   0.02381   0.04458   0.03429   0.06439   0.15851   0.33175   0.06135   0.02915   0.14475   0.46833   0.09748   0.16830   0.45486   0.04997   0.05348   0.41947   0.09965   0.02237   0.03747   0.06225   0.26664   0.21838   1.17223   0.00000   0.36764   0.27238   0.09534   0.15158   0.21285   0.50806   0.15263   0.08484   0.65995   0.55399   0.18471   1.39072   0.62444   0.27010   0.35329   0.17960   1.15998   0.00000   0.00000   0.00000   0.00000   0.64539   0.82505   0.33255   0.32954   0.40565   0.35686   0.23149   0.56504   0.86215   1.07575   1.65012   1.38835  -0.19399   0.15188  
104 91.2738   8620.528454  x:  0.31128   0.58262   0.64141   0.61892   0.50850   0.11647   0.53837   0.36963   0.10750   0.25889   0.15075   0.33361   1.38494   0.16559   0.69514   0.00000   0.01725   0.01266   0.06654   0.00000   0.00000   0.01933   0.01223   0.15499   0.13391   0.26510   0.15204   0.36358   0.39577   0.06369   2.04548   0.05189   0.07628   0.26011   0.14413   0.13942   0.48375   0.40827   0.27265   0.16311   0.02981   0.58848   0.17395   0.07135   0.07095   0.02410   0.04268   0.03211   0.06072   0.16076   0.33259   0.06081   0.02812   0.14343   0.46934   0.09476   0.16999   0.45555   0.04959   0.05084   0.42049   0.10021   0.02351   0.03787   0.06303   0.26747   0.22020   1.17670   0.00000   0.36858   0.27310   0.09896   0.15549   0.21584   0.50958   0.15703   0.08573   0.66163   0.55488   0.18540   1.39411   0.62716   0.27012   0.35439   0.17853   1.16618   0.00000   0.00000   0.00000   0.00000   0.64792   0.82881   0.33166   0.33000   0.40641   0.35761   0.23215   0.56684   0.86482   1.08098   1.65022   1.38253  -0.18792   0.15002  
105 84.8017   8619.019242  x:  0.31337   0.59250   0.65345   0.62108   0.52046   0.11976   0.54921   0.36927   0.10863   0.26149   0.15239   0.33978   1.42038   0.16472   0.70381   0.00323   0.01576   0.00961   0.05899   0.00000   0.00000   0.01954   0.00833   0.15742   0.13685   0.26755   0.15890   0.36869   0.40052   0.05341   2.08115   0.05621   0.07551   0.26269   0.15101   0.15459   0.49062   0.41482   0.27814   0.16721   0.02178   0.59278   0.16578   0.07044   0.07279   0.03482   0.03547   0.02415   0.03900   0.16757   0.33605   0.05944   0.02663   0.13983   0.47420   0.08705   0.17709   0.45918   0.04836   0.03897   0.42500   0.09794   0.03156   0.04106   0.06866   0.27080   0.22673   1.19675   0.00000   0.37258   0.27646   0.11045   0.16863   0.22668   0.51610   0.16928   0.08978   0.66922   0.55901   0.18839   1.40938   0.63934   0.27061   0.35924   0.17392   1.19412   0.00000   0.00000   0.00000   0.00000   0.65935   0.84578   0.32778   0.33209   0.40988   0.36107   0.23521   0.57497   0.87681   1.10451   1.65096   1.35569  -0.15997   0.15061  
106 176.9641   8616.137702  x:  0.31790   0.61349   0.67907   0.62594   0.54564   0.12621   0.57228   0.36862   0.11095   0.26771   0.15647   0.35238   1.49524   0.16319   0.72209   0.00988   0.00313   0.01021   0.06785   0.00000   0.00000   0.01963   0.00830   0.16234   0.14225   0.27162   0.17090   0.37930   0.41016   0.04583   2.15681   0.06595   0.07930   0.26741   0.15676   0.16234   0.50295   0.42619   0.28828   0.17506   0.01949   0.60343   0.15835   0.07816   0.07344   0.02824   0.04955   0.03446   0.01966   0.17532   0.34419   0.06612   0.03869   0.14683   0.48537   0.09472   0.18975   0.46897   0.04915   0.03745   0.43477   0.09009   0.02057   0.03819   0.08076   0.27537   0.23436   1.23892   0.00000   0.38023   0.28386   0.11850   0.18048   0.23957   0.52866   0.17148   0.09804   0.68570   0.56778   0.19424   1.44206   0.66477   0.27267   0.36986   0.16449   1.25322   0.00000   0.00000   0.00000   0.00000   0.68365   0.88177   0.32015   0.33662   0.41742   0.36870   0.24194   0.59223   0.90216   1.15425   1.65362   1.29846  -0.10038   0.15095  
107 132.3337   8613.186860  x:  0.32377   0.64039   0.71196   0.63230   0.57786   0.13416   0.60185   0.36780   0.11365   0.27592   0.16178   0.36834   1.59109   0.16129   0.74551   0.00786   0.01804   0.00290   0.07726   0.00000   0.00000   0.01969   0.01843   0.16851   0.14873   0.27654   0.18522   0.39286   0.42242   0.04000   2.25384   0.07697   0.08433   0.27331   0.16187   0.16602   0.51823   0.44011   0.30054   0.18417   0.01975   0.61757   0.15189   0.08622   0.07483   0.03283   0.06181   0.04878   0.01654   0.18425   0.35481   0.07229   0.04679   0.15771   0.49988   0.10795   0.20452   0.48194   0.05079   0.04113   0.44750   0.08176   0.02273   0.04110   0.09446   0.28041   0.24239   1.29288   0.00000   0.38991   0.29336   0.12456   0.19113   0.25306   0.54444   0.16865   0.10846   0.70705   0.57904   0.20163   1.48419   0.69722   0.27551   0.38379   0.15249   1.32888   0.00000   0.00000   0.00000   0.00000   0.71480   0.92790   0.31074   0.34249   0.42718   0.37860   0.25069   0.61440   0.93462   1.21794   1.65738   1.22507  -0.02394   0.15492  
108 637.8987   8610.105518  x:  0.32806   0.65991   0.73583   0.63701   0.60119   0.13985   0.62330   0.36723   0.11558   0.28199   0.16568   0.37987   1.66054   0.15999   0.76249   0.00000   0.02516   0.00854   0.08228   0.00000   0.00000   0.02003   0.01226   0.17293   0.15329   0.28011   0.19529   0.40266   0.43132   0.03690   2.32422   0.08431   0.08777   0.27758   0.16511   0.16740   0.52925   0.45011   0.30925   0.19046   0.02046   0.62799   0.14826   0.09064   0.07609   0.03686   0.06758   0.05820   0.01999   0.19049   0.36255   0.07540   0.04953   0.16553   0.51048   0.11752   0.21469   0.49152   0.05208   0.04469   0.45686   0.07690   0.02653   0.04411   0.10323   0.28395   0.24785   1.33197   0.00000   0.39699   0.30027   0.12806   0.19780   0.26210   0.55586   0.16559   0.11599   0.72260   0.58730   0.20695   1.51482   0.72070   0.27777   0.39399   0.14388   1.38371   0.00000   0.00000   0.00000   0.00000   0.73742   0.96137   0.30409   0.34678   0.43431   0.38586   0.25711   0.63049   0.95816   1.26409   1.66022   1.17193   0.03141   0.15679  
109 1867.7451   8604.425579  x:  0.33808   0.70347   0.78918   0.64862   0.65247   0.15192   0.67107   0.36660   0.11965   0.29693   0.17460   0.40451   1.81388   0.15875   0.80058   0.00000   0.00852   0.00362   0.07143   0.00000   0.00000   0.01969   0.01766   0.18198   0.16156   0.28811   0.21358   0.42341   0.45150   0.04392   2.48077   0.09085   0.09140   0.28694   0.16757   0.15675   0.55331   0.47137   0.32638   0.20017   0.02295   0.65268   0.15470   0.08225   0.08123   0.02835   0.04835   0.06263   0.04480   0.19849   0.37924   0.06671   0.02514   0.17781   0.53494   0.13226   0.22922   0.51493   0.05312   0.05693   0.47940   0.08331   0.02954   0.04736   0.10585   0.29151   0.25622   1.41836   0.00000   0.41370   0.31598   0.12638   0.20103   0.27360   0.58107   0.14976   0.13188   0.75756   0.60744   0.21806   1.58374   0.77217   0.28640   0.41710   0.12689   1.50512   0.00000   0.00000   0.00000   0.00000   0.78828   1.03580   0.29197   0.35680   0.45084   0.40288   0.27245   0.66647   1.01029   1.36612   1.66801   1.05616   0.15221   0.15664  
110 476.5495   8603.475542  x:  0.34092   0.71568   0.80414   0.65195   0.66679   0.15526   0.68445   0.36647   0.12073   0.30116   0.17704   0.41130   1.85676   0.15853   0.81127   0.01100   0.00473   0.00250   0.06854   0.00000   0.00000   0.01961   0.01898   0.18443   0.16371   0.29030   0.21841   0.42912   0.45718   0.04654   2.52465   0.09206   0.09218   0.28953   0.16814   0.15352   0.56008   0.47730   0.33100   0.20266   0.02430   0.65974   0.15770   0.07985   0.08273   0.02708   0.04321   0.06287   0.05045   0.20034   0.38386   0.06475   0.01986   0.18078   0.54184   0.13568   0.23270   0.52160   0.05308   0.06031   0.48581   0.08638   0.02933   0.04777   0.10539   0.29368   0.25842   1.44251   0.00000   0.41845   0.32038   0.12564   0.20144   0.27636   0.58813   0.14551   0.13619   0.76735   0.61322   0.22109   1.60311   0.78652   0.28906   0.42355   0.12231   1.53911   0.00000   0.00000   0.00000   0.00000   0.80258   1.05665   0.28877   0.35964   0.45552   0.40767   0.27681   0.67655   1.02487   1.39466   1.67029   1.02411   0.18568   0.15655  
111 2226.6720   8600.019884  x:  0.34957   0.74954   0.84562   0.66274   0.70537   0.16323   0.72113   0.36677   0.12200   0.31380   0.18280   0.42798   1.97363   0.15973   0.84079   0.00982   0.00922   0.00374   0.06263   0.00000   0.00000   0.01965   0.01944   0.18968   0.16638   0.29535   0.22625   0.44344   0.47348   0.06485   2.64605   0.08245   0.08950   0.29633   0.16753   0.13972   0.57921   0.49332   0.34018   0.20383   0.03688   0.68190   0.18710   0.07190   0.08794   0.03913   0.03278   0.04223   0.04660   0.19808   0.39593   0.06858   0.04200   0.17964   0.56163   0.13105   0.23151   0.54217   0.04966   0.06704   0.50526   0.11606   0.01409   0.04114   0.08172   0.29976   0.26170   1.50825   0.00000   0.43296   0.33250   0.11869   0.19330   0.27530   0.60778   0.13741   0.14546   0.79469   0.63155   0.22827   1.65799   0.82477   0.29999   0.44181   0.11271   1.63213   0.00000   0.00000   0.00000   0.00000   0.84281   1.11406   0.28397   0.36829   0.46948   0.42133   0.29005   0.70445   1.06467   1.47245   1.67803   0.94330   0.27061   0.15563  
112 312.7248   8598.204746  x:  0.35506   0.76929   0.86977   0.66991   0.72719   0.16705   0.74222   0.36731   0.12173   0.32141   0.18550   0.43652   2.04063   0.16133   0.85778   0.00982   0.00989   0.00398   0.06968   0.00000   0.00000   0.01993   0.01889   0.19187   0.16614   0.29738   0.22816   0.45110   0.48339   0.07785   2.71677   0.07027   0.08702   0.30006   0.16686   0.13152   0.59079   0.50263   0.34383   0.20228   0.04214   0.69613   0.20921   0.07528   0.08927   0.02823   0.04576   0.02381   0.03861   0.19372   0.40286   0.06981   0.04627   0.17629   0.57337   0.12428   0.22644   0.55535   0.04713   0.06626   0.51693   0.13477   0.03327   0.04253   0.06454   0.30361   0.26282   1.54584   0.00000   0.44207   0.33958   0.11331   0.18540   0.27110   0.61943   0.13699   0.14914   0.81070   0.64351   0.23177   1.69075   0.84614   0.30790   0.45244   0.10891   1.68569   0.00000   0.00000   0.00000   0.00000   0.86658   1.14724   0.28351   0.37378   0.47818   0.42927   0.29825   0.72062   1.08748   1.51704   1.68317   0.90231   0.31413   0.15578  
113 328.7821   8597.106373  x:  0.35934   0.78147   0.88457   0.67597   0.73928   0.16767   0.75463   0.36836   0.11979   0.32617   0.18593   0.43970   2.07992   0.16390   0.86781   0.00882   0.01139   0.00446   0.08179   0.00000   0.00000   0.01981   0.01884   0.19166   0.16282   0.29680   0.22515   0.45476   0.49038   0.08734   2.76058   0.05319   0.08665   0.30194   0.16725   0.13054   0.59900   0.50865   0.34364   0.20016   0.03690   0.70728   0.22405   0.08844   0.08790   0.03602   0.05622   0.01942   0.03944   0.18821   0.40789   0.06876   0.02864   0.17311   0.58081   0.11748   0.21883   0.56607   0.05062   0.05519   0.52395   0.13915   0.02382   0.04390   0.06396   0.30706   0.26316   1.56757   0.00000   0.44877   0.34402   0.10969   0.17798   0.26413   0.62721   0.14721   0.14802   0.82066   0.65336   0.23264   1.71256   0.85751   0.31500   0.45859   0.11004   1.71751   0.00000   0.00000   0.00000   0.00000   0.88186   1.16707   0.28763   0.37806   0.48462   0.43379   0.30394   0.73036   1.10079   1.54312   1.68718   0.89054   0.32772   0.15588  
114 97.2900   8595.817625  x:  0.36618   0.79779   0.90409   0.68606   0.75352   0.16590   0.77036   0.37067   0.11530   0.33195   0.18493   0.44137   2.12994   0.16914   0.88049   0.00941   0.01088   0.00419   0.08302   0.00000   0.00000   0.01988   0.01925   0.18938   0.15444   0.29384   0.21619   0.45827   0.50038   0.10543   2.81996   0.02792   0.09075   0.30370   0.16905   0.13545   0.61097   0.51676   0.34049   0.19765   0.02413   0.72521   0.24367   0.09530   0.08548   0.03088   0.04689   0.03590   0.04712   0.18009   0.41566   0.08017   0.03519   0.17034   0.59098   0.10853   0.20399   0.58248   0.05735   0.03932   0.53278   0.13844   0.02629   0.04817   0.08058   0.31318   0.26365   1.59470   0.00000   0.45852   0.34956   0.10460   0.16709   0.25158   0.63820   0.17096   0.14206   0.83393   0.66953   0.23194   1.74414   0.87021   0.32632   0.46552   0.11589   1.75852   0.00000   0.00000   0.00000   0.00000   0.90293   1.19249   0.29844   0.38490   0.49456   0.43873   0.31167   0.74305   1.11749   1.57620   1.69358   0.89233   0.32879   0.15836  
115 87.9091   8595.057363  x:  0.37191   0.80964   0.91762   0.69468   0.76175   0.16133   0.78086   0.37292   0.11161   0.33401   0.18318   0.44081   2.16452   0.17385   0.88873   0.00901   0.01192   0.00461   0.07528   0.00000   0.00000   0.02001   0.01867   0.18611   0.14571   0.29124   0.20702   0.45945   0.50701   0.12496   2.86534   0.03452   0.09802   0.30369   0.17080   0.14314   0.61909   0.52158   0.33619   0.19597   0.01387   0.74017   0.25239   0.09067   0.08788   0.03344   0.05190   0.03778   0.04112   0.18017   0.41962   0.07497   0.03330   0.17416   0.59788   0.11236   0.19269   0.59315   0.06034   0.05759   0.53782   0.13175   0.02845   0.04182   0.08749   0.31906   0.26478   1.61257   0.00000   0.46474   0.35168   0.10062   0.16296   0.24566   0.64600   0.18847   0.13399   0.84325   0.68316   0.22940   1.77000   0.87693   0.33329   0.46774   0.12323   1.78708   0.00000   0.00000   0.00000   0.00000   0.91833   1.20926   0.30970   0.39063   0.50272   0.43997   0.31547   0.75194   1.12837   1.59880   1.69898   0.90651   0.31722   0.16074  
116 53.4358   8594.563117  x:  0.37643   0.81811   0.92636   0.70149   0.76543   0.15458   0.78751   0.37483   0.11004   0.33298   0.18202   0.43961   2.18812   0.17765   0.89364   0.00934   0.01128   0.00441   0.07892   0.00000   0.00000   0.02000   0.01881   0.18295   0.13860   0.29137   0.19919   0.45913   0.51050   0.12234   2.90070   0.03340   0.08948   0.30229   0.17050   0.14658   0.62283   0.52301   0.33220   0.19715   0.00830   0.75174   0.25155   0.08205   0.08882   0.03301   0.05155   0.03594   0.04199   0.18640   0.42071   0.07091   0.03704   0.18035   0.60133   0.12043   0.18985   0.59717   0.06135   0.06377   0.53904   0.11814   0.02595   0.05277   0.07159   0.32445   0.26623   1.62359   0.00000   0.46732   0.35056   0.09690   0.16431   0.24671   0.65068   0.19375   0.12615   0.84947   0.69389   0.22561   1.79172   0.87948   0.33553   0.46598   0.13045   1.80647   0.00000   0.00000   0.00000   0.00000   0.92893   1.21908   0.31952   0.39515   0.50909   0.43825   0.31539   0.75809   1.13486   1.61391   1.70372   0.92336   0.30280   0.16172  
117 39.0561   8594.261873  x:  0.37953   0.82374   0.93132   0.70606   0.76621   0.14773   0.79132   0.37613   0.11015   0.33069   0.18181   0.43853   2.20348   0.18031   0.89622   0.00930   0.01118   0.00437   0.07887   0.00000   0.00000   0.01994   0.01885   0.18081   0.13448   0.29424   0.19361   0.45808   0.51175   0.11374   2.92702   0.03304   0.08133   0.30047   0.16849   0.14496   0.62310   0.52211   0.32931   0.19948   0.01030   0.75930   0.24893   0.08390   0.08738   0.03403   0.04954   0.03747   0.04311   0.18991   0.41983   0.07287   0.03612   0.18208   0.60172   0.12176   0.19297   0.59627   0.06122   0.06364   0.53804   0.11546   0.02936   0.03949   0.06473   0.32865   0.26718   1.62970   0.00000   0.46734   0.34759   0.09400   0.16653   0.24992   0.65245   0.19021   0.12035   0.85308   0.70119   0.22162   1.80878   0.87978   0.33481   0.46243   0.13601   1.81882   0.00000   0.00000   0.00000   0.00000   0.93542   1.22373   0.32624   0.39825   0.51350   0.43546   0.31315   0.76212   1.13822   1.62349   1.70782   0.93628   0.29197   0.16181  
118 33.0669   8593.811886  x:  0.38491   0.83363   0.93842   0.71369   0.76487   0.13255   0.79695   0.37819   0.11192   0.32473   0.18236   0.43596   2.23044   0.18501   0.89969   0.00900   0.01164   0.00455   0.07501   0.00000   0.00000   0.01998   0.01862   0.17757   0.12953   0.30411   0.18377   0.45484   0.51219   0.10235   2.97845   0.04587   0.08049   0.29630   0.16281   0.13691   0.61975   0.51764   0.32424   0.20325   0.01736   0.77077   0.24303   0.09298   0.08506   0.03218   0.04787   0.03672   0.04136   0.19128   0.41535   0.07785   0.03377   0.17813   0.59903   0.11436   0.20418   0.58926   0.06280   0.06221   0.53346   0.12834   0.02759   0.04685   0.06821   0.33667   0.26827   1.63849   0.00000   0.46482   0.33895   0.08947   0.17002   0.25635   0.65267   0.17451   0.10984   0.85824   0.71359   0.21227   1.84323   0.87835   0.33055   0.45300   0.14629   1.83991   0.00000   0.00000   0.00000   0.00000   0.94564   1.22857   0.33715   0.40363   0.52126   0.42876   0.30620   0.76921   1.14256   1.63991   1.71643   0.95922   0.27350   0.16268  
119 34.9837   8593.623224  x:  0.38695   0.83775   0.93980   0.71607   0.76205   0.12518   0.79829   0.37848   0.11331   0.32205   0.18313   0.43391   2.24215   0.18694   0.90025   0.00909   0.01162   0.00447   0.08222   0.00000   0.00000   0.01990   0.01869   0.17733   0.13077   0.31148   0.18028   0.45262   0.51101   0.09942   3.00486   0.04793   0.08854   0.29507   0.16169   0.13598   0.61584   0.51446   0.32277   0.20123   0.01377   0.77244   0.23915   0.08545   0.08828   0.03253   0.04935   0.03498   0.04506   0.18852   0.41206   0.07212   0.03658   0.17519   0.59569   0.11202   0.20651   0.58278   0.05867   0.05657   0.52963   0.13274   0.02754   0.04431   0.07163   0.34015   0.26836   1.64051   0.00000   0.46277   0.33382   0.09121   0.17028   0.25636   0.65009   0.16787   0.10589   0.85912   0.71757   0.20663   1.86172   0.87659   0.32785   0.44806   0.15028   1.84837   0.00000   0.00000   0.00000   0.00000   0.94868   1.22750   0.33987   0.40567   0.52433   0.42621   0.30236   0.77226   1.14303   1.64671   1.72057   0.96650   0.26877   0.16228  
120 22.5325   8593.409201  x:  0.38883   0.84234   0.93873   0.71713   0.75557   0.11722   0.79811   0.37761   0.11508   0.31952   0.18418   0.42976   2.25629   0.18883   0.89943   0.00882   0.01216   0.00463   0.07433   0.00000   0.00000   0.01992   0.01842   0.17878   0.13708   0.32289   0.17758   0.44909   0.50723   0.09632   3.04243   0.03945   0.09363   0.29474   0.16335   0.14045   0.60835   0.50955   0.32243   0.19566   0.01680   0.76949   0.23909   0.08109   0.08666   0.03317   0.05552   0.03993   0.04440   0.18176   0.40711   0.07037   0.03517   0.17479   0.58921   0.11620   0.20418   0.57238   0.05280   0.05631   0.52346   0.13287   0.02664   0.04568   0.07078   0.34347   0.26753   1.64021   0.00000   0.45975   0.32731   0.09841   0.16987   0.25191   0.64356   0.16583   0.10178   0.85773   0.71950   0.19771   1.88876   0.87310   0.32478   0.44239   0.15380   1.85744   0.00000   0.00000   0.00000   0.00000   0.95009   1.22146   0.33943   0.40755   0.52732   0.42489   0.29793   0.77578   1.14141   1.65444   1.72496   0.97025   0.26896   0.16123  
121 19.0295   8593.114790  x:  0.39087   0.84822   0.93427   0.71674   0.74350   0.10937   0.79577   0.37495   0.11728   0.31723   0.18523   0.42241   2.27568   0.19095   0.89658   0.00878   0.01195   0.00466   0.08087   0.00000   0.00000   0.01988   0.01818   0.18175   0.14866   0.33839   0.17445   0.44391   0.49978   0.10366   3.10064   0.03715   0.09340   0.29521   0.16669   0.14574   0.59633   0.50210   0.32363   0.18942   0.01702   0.75989   0.23941   0.08559   0.08408   0.03261   0.04697   0.03571   0.04295   0.17787   0.40098   0.07865   0.03294   0.17390   0.57922   0.12070   0.19935   0.55892   0.05742   0.06292   0.51509   0.12631   0.02761   0.04549   0.06967   0.34587   0.26439   1.63679   0.00000   0.45597   0.32026   0.10746   0.17026   0.24371   0.63274   0.16789   0.09538   0.85310   0.71904   0.18308   1.93105   0.86681   0.32235   0.43627   0.15747   1.86863   0.00000   0.00000   0.00000   0.00000   0.94976   1.20838   0.33556   0.40959   0.53062   0.42549   0.29320   0.78036   1.13664   1.66448   1.72932   0.97295   0.27282   0.16003  
122 28.2172   8592.883403  x:  0.39207   0.85239   0.92858   0.71514   0.73206   0.10816   0.79236   0.37168   0.11912   0.31697   0.18576   0.41657   2.29070   0.19211   0.89310   0.00920   0.01166   0.00444   0.07543   0.00000   0.00000   0.01986   0.01825   0.18403   0.15782   0.34757   0.17146   0.44048   0.49362   0.11168   3.15090   0.03773   0.08569   0.29653   0.16831   0.14486   0.58786   0.49691   0.32625   0.18970   0.01269   0.74974   0.23979   0.09193   0.08843   0.03196   0.05033   0.03467   0.04760   0.18291   0.40013   0.07272   0.03806   0.17241   0.57264   0.11784   0.19801   0.55159   0.06838   0.06083   0.51100   0.12134   0.02751   0.04453   0.06898   0.34504   0.26029   1.63196   0.00000   0.45461   0.31899   0.10882   0.17244   0.23980   0.62539   0.17066   0.08937   0.84782   0.71617   0.17041   1.96749   0.86125   0.32349   0.43445   0.15931   1.87628   0.00000   0.00000   0.00000   0.00000   0.94781   1.19518   0.33081   0.41079   0.53241   0.42838   0.29176   0.78366   1.13091   1.67183   1.73010   0.97509   0.27681   0.15940  
123 30.4693   8592.664522  x:  0.39283   0.85593   0.92147   0.71255   0.72000   0.11305   0.78784   0.36742   0.12116   0.31816   0.18599   0.41244   2.30510   0.19249   0.88891   0.00880   0.01241   0.00479   0.08006   0.00000   0.00000   0.01984   0.01758   0.18560   0.16520   0.35177   0.16819   0.43849   0.48925   0.11589   3.20288   0.03657   0.08057   0.29902   0.16899   0.14208   0.58329   0.49422   0.33076   0.19350   0.01506   0.73988   0.24228   0.08622   0.08723   0.03321   0.04957   0.04552   0.04152   0.18970   0.40344   0.06655   0.03600   0.17381   0.56974   0.11435   0.19808   0.54865   0.07351   0.06124   0.51129   0.12536   0.02878   0.04531   0.06929   0.34178   0.25643   1.62587   0.00000   0.45559   0.32300   0.10439   0.17600   0.24155   0.62158   0.17375   0.08327   0.84194   0.71124   0.15834   2.00466   0.85631   0.32766   0.43626   0.15965   1.88267   0.00000   0.00000   0.00000   0.00000   0.94448   1.18103   0.32539   0.41155   0.53319   0.43309   0.29277   0.78656   1.12375   1.67857   1.72751   0.97834   0.28044   0.15928  
124 28.7404   8592.404243  x:  0.39329   0.85934   0.91136   0.70868   0.70452   0.12383   0.78108   0.36129   0.12390   0.32038   0.18615   0.41015   2.32138   0.19201   0.88311   0.00872   0.01267   0.00481   0.07812   0.00000   0.00000   0.01985   0.01735   0.18663   0.17219   0.35258   0.16476   0.43754   0.48671   0.11493   3.26768   0.03447   0.08548   0.30312   0.16912   0.13970   0.58282   0.49418   0.33806   0.19668   0.00843   0.72879   0.23967   0.07965   0.08431   0.03408   0.05445   0.04419   0.04317   0.19631   0.40936   0.07887   0.03254   0.17654   0.57094   0.11361   0.19840   0.54916   0.07061   0.06104   0.51565   0.12963   0.02812   0.04509   0.06820   0.33647   0.25415   1.61702   0.00000   0.45874   0.33144   0.09605   0.17837   0.24845   0.62090   0.17526   0.07754   0.83478   0.70391   0.14530   2.05054   0.85135   0.33422   0.44106   0.15842   1.88854   0.00000   0.00000   0.00000   0.00000   0.93868   1.16317   0.31923   0.41201   0.53297   0.43939   0.29524   0.78961   1.11332   1.68575   1.72142   0.98429   0.28380   0.15914  
125 33.4894   8592.125515  x:  0.39323   0.86176   0.89943   0.70439   0.68730   0.13800   0.77260   0.35385   0.12558   0.32221   0.18548   0.41180   2.33723   0.19025   0.87664   0.00880   0.01263   0.00481   0.07834   0.00000   0.00000   0.01981   0.01724   0.18636   0.17650   0.34913   0.16321   0.43801   0.48761   0.10682   3.33915   0.03348   0.09550   0.30734   0.16857   0.14254   0.58972   0.49871   0.34652   0.19681   0.01625   0.72212   0.23758   0.09087   0.08989   0.03255   0.04877   0.03855   0.04450   0.18963   0.41512   0.07292   0.03548   0.17948   0.57855   0.11719   0.19842   0.55535   0.06156   0.06151   0.52361   0.12670   0.02809   0.04544   0.06885   0.33159   0.25771   1.60617   0.00000   0.46312   0.34028   0.09176   0.17363   0.25632   0.62485   0.17501   0.07710   0.82839   0.69644   0.13538   2.10016   0.84869   0.33989   0.44679   0.15485   1.89245   0.00000   0.00000   0.00000   0.00000   0.93020   1.14500   0.31537   0.41195   0.53114   0.44424   0.29696   0.79241   1.10005   1.69222   1.71340   0.99184   0.28770   0.15934  
126 26.6839   8591.916752  x:  0.39273   0.86215   0.89065   0.70219   0.67453   0.14646   0.76579   0.34819   0.12339   0.32192   0.18354   0.41600   2.34659   0.18803   0.87242   0.00904   0.01242   0.00471   0.07862   0.00000   0.00000   0.01972   0.01717   0.18466   0.17568   0.34277   0.16481   0.43905   0.49011   0.10363   3.39253   0.04032   0.08797   0.30799   0.16626   0.14392   0.59945   0.50457   0.34990   0.19483   0.02088   0.72390   0.23584   0.08588   0.07972   0.03296   0.05117   0.03492   0.04790   0.17892   0.41553   0.07139   0.03709   0.17592   0.58671   0.11677   0.20037   0.56559   0.06262   0.05991   0.52924   0.12289   0.02782   0.04529   0.07356   0.33031   0.26447   1.59711   0.00000   0.46463   0.34117   0.09726   0.16520   0.25683   0.63060   0.17443   0.08485   0.82603   0.69327   0.13379   2.13591   0.85038   0.33943   0.44830   0.15027   1.89273   0.00000   0.00000   0.00000   0.00000   0.92166   1.13453   0.31769   0.41145   0.52826   0.44377   0.29517   0.79399   1.08840   1.69543   1.71025   0.99386   0.29568   0.15891  
127 19.0026   8591.733880  x:  0.39215   0.86173   0.88360   0.70144   0.66361   0.15122   0.75999   0.34345   0.11920   0.32125   0.18207   0.42151   2.35368   0.18578   0.86963   0.00895   0.01268   0.00482   0.07920   0.00000   0.00000   0.01970   0.01679   0.18239   0.17221   0.33429   0.16827   0.44062   0.49351   0.10423   3.44096   0.04402   0.08298   0.30674   0.16400   0.14340   0.60899   0.51025   0.35001   0.19283   0.02060   0.72946   0.23353   0.08325   0.09227   0.03331   0.05271   0.04049   0.04726   0.17645   0.41334   0.07720   0.03413   0.17280   0.59366   0.11621   0.20137   0.57610   0.06253   0.05949   0.53247   0.12339   0.02793   0.04585   0.07180   0.33015   0.26995   1.58879   0.00000   0.46384   0.33769   0.10343   0.16083   0.25474   0.63692   0.17446   0.09584   0.82578   0.69213   0.13655   2.16713   0.85483   0.33533   0.44770   0.14505   1.89163   0.00000   0.00000   0.00000   0.00000   0.91258   1.12801   0.32387   0.41087   0.52482   0.44099   0.29220   0.79526   1.07701   1.69753   1.71052   0.99280   0.30695   0.15881  
128 24.1620   8591.442529  x:  0.39136   0.86016   0.87518   0.70316   0.64866   0.15338   0.75268   0.33778   0.11131   0.32190   0.18282   0.43297   2.36215   0.18296   0.86797   0.00915   0.01273   0.00487   0.07968   0.00000   0.00000   0.01969   0.01629   0.17874   0.16352   0.31882   0.17733   0.44433   0.50067   0.10750   3.51483   0.03668   0.09073   0.30278   0.16299   0.14079   0.62152   0.51806   0.34558   0.19187   0.01257   0.74223   0.23082   0.09010   0.08578   0.03386   0.05070   0.04456   0.04641   0.19178   0.40821   0.07335   0.03612   0.17387   0.60154   0.11750   0.20233   0.58980   0.06253   0.06378   0.53330   0.12852   0.02865   0.04598   0.06875   0.32994   0.27338   1.57650   0.00000   0.45985   0.32840   0.10674   0.16586   0.25109   0.64721   0.17518   0.11559   0.82842   0.69263   0.14697   2.21250   0.86636   0.32507   0.44589   0.13619   1.88787   0.00000   0.00000   0.00000   0.00000   0.89669   1.12302   0.33980   0.41008   0.51859   0.43565   0.28857   0.79725   1.05882   1.69947   1.71531   0.98813   0.32928   0.15818  
129 23.2833   8591.239183  x:  0.39143   0.85898   0.87294   0.70792   0.64176   0.15140   0.75087   0.33686   0.10731   0.32543   0.18541   0.44287   2.36633   0.18286   0.87045   0.00922   0.01279   0.00495   0.07912   0.00000   0.00000   0.01961   0.01602   0.17741   0.15626   0.30925   0.18731   0.44830   0.50592   0.11182   3.56452   0.03192   0.09525   0.29939   0.16739   0.14223   0.62514   0.52111   0.33938   0.19623   0.02265   0.75302   0.23823   0.08582   0.08833   0.03400   0.05204   0.03701   0.04591   0.19788   0.40693   0.07549   0.03510   0.18063   0.60220   0.12086   0.20578   0.59199   0.06556   0.05825   0.53057   0.12203   0.02879   0.04589   0.07667   0.32834   0.27057   1.57017   0.00000   0.45811   0.32625   0.10012   0.17670   0.25110   0.65268   0.17498   0.12631   0.83258   0.69406   0.15752   2.24012   0.87803   0.31926   0.44865   0.13104   1.88443   0.00000   0.00000   0.00000   0.00000   0.88484   1.12410   0.35482   0.41015   0.51431   0.43534   0.29153   0.79923   1.04727   1.70026   1.71909   0.98551   0.34599   0.15822  
130 17.8680   8590.980237  x:  0.39295   0.85821   0.87622   0.71901   0.64002   0.14675   0.75454   0.34080   0.10448   0.33135   0.18524   0.45424   2.36991   0.18573   0.87897   0.00919   0.01317   0.00505   0.08018   0.00000   0.00000   0.01960   0.01560   0.17740   0.14658   0.29924   0.20322   0.45600   0.51123   0.11690   3.62263   0.03640   0.08764   0.29572   0.17574   0.14693   0.62181   0.52040   0.33064   0.20382   0.01921   0.76430   0.23706   0.08943   0.08730   0.03414   0.05185   0.03869   0.04820   0.18877   0.41172   0.07561   0.03568   0.18176   0.59647   0.11807   0.20425   0.58520   0.05017   0.05916   0.52610   0.11894   0.02819   0.04732   0.07875   0.32586   0.26694   1.56722   0.00000   0.46112   0.33527   0.09186   0.18827   0.25242   0.65495   0.17329   0.13239   0.84016   0.69692   0.17202   2.26732   0.89621   0.31726   0.45990   0.12816   1.88054   0.00000   0.00000   0.00000   0.00000   0.87050   1.13122   0.37579   0.41167   0.51013   0.44025   0.30239   0.80299   1.03643   1.70129   1.72182   0.98116   0.37023   0.15737  
131 14.9571   8590.739339  x:  0.39585   0.85846   0.88413   0.73257   0.64524   0.14439   0.76298   0.34842   0.10273   0.33466   0.18101   0.46108   2.37197   0.18993   0.89057   0.00949   0.01309   0.00506   0.08155   0.00000   0.00000   0.01955   0.01519   0.17823   0.13827   0.29353   0.21828   0.46477   0.51595   0.10840   3.67267   0.03085   0.09000   0.29387   0.17680   0.14632   0.61481   0.51696   0.32506   0.21078   0.01739   0.77040   0.23083   0.08877   0.09050   0.03440   0.05262   0.03712   0.04925   0.18333   0.42050   0.07530   0.03704   0.18129   0.59012   0.12129   0.20805   0.57981   0.06180   0.06785   0.52583   0.12439   0.02871   0.04732   0.08043   0.32497   0.27113   1.56970   0.00000   0.46749   0.35019   0.09998   0.18649   0.25343   0.65302   0.17615   0.13249   0.84787   0.70072   0.18309   2.28544   0.91430   0.31795   0.47432   0.13010   1.87793   0.00000   0.00000   0.00000   0.00000   0.85849   1.14081   0.39292   0.41457   0.50785   0.44483   0.31241   0.80795   1.03075   1.70270   1.72023   0.97949   0.39274   0.15756  
132 15.1100   8590.556721  x:  0.39861   0.85923   0.89180   0.74334   0.65219   0.14432   0.77121   0.35532   0.10216   0.33640   0.17940   0.46457   2.37347   0.19308   0.90026   0.00950   0.01327   0.00518   0.08061   0.00000   0.00000   0.01952   0.01484   0.17911   0.13329   0.29210   0.22742   0.47122   0.51896   0.10847   3.70833   0.03820   0.09922   0.29370   0.17513   0.14571   0.61018   0.51472   0.32234   0.21201   0.02005   0.77281   0.22868   0.08960   0.08816   0.03505   0.05207   0.04093   0.04874   0.18515   0.42708   0.07639   0.03624   0.18228   0.58716   0.12527   0.20950   0.57676   0.06820   0.06082   0.52807   0.12376   0.02983   0.04659   0.07220   0.32404   0.27484   1.57424   0.00000   0.47172   0.35993   0.10754   0.18022   0.25467   0.65100   0.17852   0.13163   0.85407   0.70406   0.18912   2.29582   0.92760   0.31799   0.48474   0.13370   1.87698   0.00000   0.00000   0.00000   0.00000   0.85072   1.14870   0.40321   0.41733   0.50706   0.44678   0.31749   0.81250   1.02909   1.70447   1.71751   0.97851   0.41030   0.15759  
133 25.8318   8590.134682  x:  0.40687   0.86320   0.91467   0.76795   0.67932   0.15116   0.79616   0.37393   0.10485   0.33820   0.18848   0.46663   2.37738   0.19836   0.92443   0.00941   0.01406   0.00552   0.08217   0.00000   0.00000   0.01946   0.01401   0.18168   0.12891   0.30152   0.23577   0.48356   0.52245   0.09985   3.78263   0.04471   0.09325   0.29951   0.16783   0.15242   0.60793   0.51556   0.32296   0.19566   0.02267   0.76900   0.23328   0.09105   0.09021   0.03483   0.05230   0.04092   0.04910   0.21184   0.43511   0.07744   0.03616   0.18568   0.59203   0.12927   0.20454   0.57652   0.06095   0.05987   0.54263   0.12249   0.02948   0.04824   0.08446   0.31883   0.27746   1.59560   0.00000   0.47382   0.36699   0.11302   0.15934   0.26426   0.64805   0.18067   0.12964   0.87003   0.71320   0.19191   2.30709   0.95537   0.31220   0.50184   0.14984   1.87935   0.00000   0.00000   0.00000   0.00000   0.83881   1.16801   0.41364   0.42559   0.50908   0.44362   0.31625   0.82644   1.03653   1.71211   1.70798   0.97637   0.45441   0.15696  
134 14.4582   8589.339081  x:  0.42298   0.87233   0.95825   0.80531   0.73997   0.16528   0.84486   0.40518   0.11072   0.33534   0.20131   0.46136   2.38742   0.19941   0.96480   0.00944   0.01522   0.00593   0.08454   0.00000   0.00000   0.01935   0.01232   0.18391   0.13044   0.32669   0.23080   0.50033   0.52558   0.10050   3.90866   0.04250   0.10298   0.31815   0.16912   0.16174   0.62181   0.53125   0.33912   0.19471   0.01925   0.75642   0.23695   0.09231   0.09132   0.03639   0.05485   0.05071   0.05457   0.19722   0.42971   0.07933   0.03706   0.18135   0.61796   0.12291   0.21943   0.59599   0.07397   0.07135   0.57065   0.11072   0.03132   0.04880   0.07921   0.31098   0.27625   1.65014   0.00000   0.46796   0.35765   0.09963   0.17251   0.29674   0.65423   0.19026   0.12837   0.89911   0.72957   0.17989   2.31162   0.99983   0.29471   0.51826   0.18384   1.89157   0.00000   0.00000   0.00000   0.00000   0.82748   1.20300   0.40928   0.44170   0.51788   0.43826   0.30666   0.85617   1.06695   1.73300   1.70021   0.97430   0.53986   0.15573  
135 19.1567   8588.781483  x:  0.43213   0.87891   0.98330   0.81821   0.78287   0.16621   0.87434   0.41767   0.11508   0.33681   0.19829   0.45995   2.40103   0.19167   0.98441   0.00889   0.01728   0.00663   0.08581   0.00000   0.00000   0.01938   0.01104   0.18436   0.13877   0.34278   0.22002   0.50262   0.52411   0.10877   3.98932   0.04512   0.09499   0.32677   0.18333   0.15517   0.64154   0.54714   0.35731   0.21212   0.01647   0.75796   0.23058   0.09673   0.09298   0.03613   0.05431   0.04659   0.05604   0.19375   0.42829   0.07870   0.03797   0.20515   0.63891   0.14737   0.22888   0.61008   0.06807   0.06202   0.57546   0.12758   0.03212   0.04978   0.08632   0.32184   0.28915   1.69735   0.00000   0.47328   0.35327   0.10877   0.18668   0.29282   0.66597   0.19684   0.13010   0.91586   0.73826   0.16449   2.30668   1.02644   0.29215   0.52422   0.20095   1.90835   0.00000   0.00000   0.00000   0.00000   0.83018   1.22750   0.39066   0.45085   0.52609   0.45224   0.31532   0.87811   1.09899   1.75478   1.70929   0.98006   0.59611   0.15573  
136 20.0299   8588.139670  x:  0.43884   0.88638   1.00353   0.81732   0.82762   0.15837   0.90011   0.42027   0.12195   0.34681   0.19713   0.46630   2.42420   0.17927   0.99602   0.00831   0.01893   0.00715   0.08751   0.00000   0.00000   0.01930   0.00973   0.18798   0.15524   0.35301   0.20472   0.49681   0.52332   0.10539   4.07035   0.04368   0.10364   0.32793   0.19607   0.14991   0.66799   0.56305   0.37591   0.22952   0.02876   0.77609   0.21945   0.09580   0.09360   0.03663   0.05673   0.04728   0.05787   0.21156   0.44005   0.08240   0.03702   0.20138   0.65243   0.13062   0.23399   0.62457   0.05898   0.07042   0.56609   0.10962   0.03213   0.05133   0.09010   0.34427   0.30483   1.75544   0.00000   0.48963   0.35741   0.11949   0.19528   0.26787   0.68523   0.18407   0.13231   0.92947   0.74362   0.14539   2.29492   1.05176   0.30415   0.52731   0.21016   1.93590   0.00000   0.00000   0.00000   0.00000   0.84642   1.25590   0.36059   0.45756   0.53596   0.47709   0.33208   0.90210   1.14344   1.78621   1.72804   0.98866   0.65995   0.15473  
137 22.7463   8587.609161  x:  0.43793   0.89430   1.00901   0.79498   0.85683   0.14811   0.90895   0.40482   0.12255   0.35874   0.20843   0.48096   2.45933   0.17641   0.99137   0.00815   0.02000   0.00755   0.08885   0.00000   0.00000   0.01922   0.00857   0.20174   0.17560   0.34371   0.19906   0.48840   0.53037   0.09205   4.12464   0.05424   0.10484   0.31768   0.18586   0.17162   0.68243   0.56470   0.37832   0.20991   0.02418   0.80500   0.22304   0.09815   0.09465   0.03698   0.05666   0.05192   0.06013   0.21093   0.45469   0.08272   0.03763   0.19561   0.64604   0.14689   0.22479   0.63319   0.07634   0.06778   0.55756   0.11798   0.03362   0.05123   0.08969   0.36316   0.29580   1.80548   0.00000   0.50682   0.36661   0.11471   0.21314   0.27012   0.70859   0.17266   0.12936   0.93218   0.74199   0.13573   2.28006   1.06607   0.32830   0.52204   0.20130   1.97397   0.00000   0.00000   0.00000   0.00000   0.88457   1.28493   0.33725   0.45665   0.54325   0.48388   0.33025   0.91853   1.18885   1.82320   1.73266   0.99807   0.71517   0.15422  
138 13.1960   8587.188299  x:  0.43281   0.90371   1.00916   0.76697   0.87334   0.14643   0.90763   0.38192   0.11508   0.35474   0.19941   0.49169   2.50251   0.18351   0.98000   0.00793   0.02080   0.00782   0.08948   0.00000   0.00000   0.01917   0.00768   0.21498   0.18884   0.33300   0.20766   0.49047   0.54524   0.08987   4.15744   0.05638   0.10589   0.31699   0.17747   0.15269   0.67629   0.55916   0.38010   0.21016   0.02122   0.82514   0.23482   0.09962   0.09530   0.03696   0.05609   0.05113   0.06318   0.20987   0.45733   0.08307   0.03820   0.20015   0.63608   0.14696   0.23418   0.62676   0.06702   0.07114   0.56540   0.10980   0.03366   0.05223   0.09384   0.37678   0.28596   1.84329   0.00000   0.51330   0.36899   0.12484   0.21483   0.28674   0.72221   0.19144   0.12803   0.93232   0.74011   0.13744   2.26750   1.07088   0.34152   0.51069   0.18203   2.01668   0.00000   0.00000   0.00000   0.00000   0.93375   1.31407   0.32834   0.45153   0.54820   0.47869   0.32168   0.92724   1.22742   1.86070   1.72140   1.01003   0.75712   0.15236  
139 13.7082   8586.858941  x:  0.42634   0.91418   1.01036   0.74303   0.88108   0.15120   0.90228   0.36021   0.11396   0.35373   0.20059   0.50026   2.54886   0.19161   0.96779   0.00777   0.02154   0.00812   0.09008   0.00000   0.00000   0.01913   0.00691   0.22117   0.19123   0.32702   0.21842   0.49884   0.55889   0.09700   4.17582   0.05270   0.10535   0.32461   0.19547   0.16990   0.66632   0.55948   0.37862   0.22497   0.01908   0.83150   0.22999   0.10051   0.09535   0.03737   0.05645   0.05228   0.06307   0.21285   0.45351   0.08341   0.03796   0.20923   0.63357   0.14381   0.24777   0.62132   0.06944   0.07194   0.58017   0.11197   0.03439   0.05238   0.09216   0.37626   0.28134   1.86923   0.00000   0.50860   0.36876   0.12297   0.19226   0.29009   0.72111   0.18518   0.12997   0.93367   0.74076   0.14618   2.25839   1.06847   0.34249   0.50176   0.15808   2.05942   0.00000   0.00000   0.00000   0.00000   0.98298   1.34042   0.32741   0.44507   0.55158   0.47498   0.32204   0.92947   1.25618   1.89527   1.71135   1.02551   0.78648   0.15145  
140 14.7781   8586.516951  x:  0.41722   0.93070   1.02017   0.72528   0.87873   0.15980   0.89386   0.34038   0.12222   0.36389   0.21475   0.50201   2.61765   0.19426   0.95449   0.00794   0.02161   0.00825   0.09040   0.00000   0.00000   0.01899   0.00635   0.21280   0.17399   0.33229   0.22646   0.50993   0.55832   0.09753   4.18151   0.05316   0.10544   0.32819   0.19641   0.16174   0.65532   0.55975   0.36672   0.21672   0.02871   0.81749   0.21322   0.09969   0.09556   0.03782   0.05771   0.05292   0.06500   0.21246   0.44989   0.08376   0.03835   0.20476   0.64774   0.14538   0.23518   0.62338   0.07237   0.07104   0.58912   0.11230   0.03448   0.05271   0.09388   0.35524   0.29957   1.88503   0.00000   0.49572   0.37177   0.12220   0.19934   0.29557   0.70250   0.19167   0.13900   0.93876   0.74727   0.16717   2.25282   1.05417   0.33258   0.50708   0.12017   2.11698   0.00000   0.00000   0.00000   0.00000   1.04280   1.36811   0.32939   0.43594   0.55444   0.47921   0.34346   0.92192   1.27690   1.93681   1.72131   1.04664   0.81612   0.15026  
141  9.3691   8586.323964  x:  0.41246   0.94307   1.03226   0.72261   0.87272   0.16113   0.89214   0.33653   0.11863   0.35750   0.19507   0.49237   2.66596   0.19148   0.95156   0.00798   0.02159   0.00832   0.09058   0.00000   0.00000   0.01893   0.00612   0.20682   0.16192   0.33842   0.23461   0.51553   0.55030   0.09011   4.17861   0.05702   0.10762   0.32604   0.18931   0.16947   0.65960   0.56183   0.36506   0.21927   0.02599   0.80329   0.22561   0.10016   0.09565   0.03796   0.05742   0.05347   0.06596   0.21522   0.45251   0.08402   0.03816   0.20155   0.65512   0.14836   0.23592   0.62689   0.07122   0.07075   0.58374   0.11164   0.03466   0.05292   0.09524   0.34339   0.30650   1.88627   0.00000   0.49375   0.37542   0.11703   0.20371   0.29203   0.69240   0.18845   0.14519   0.94179   0.75173   0.18395   2.25330   1.04230   0.32832   0.51983   0.09647   2.15432   0.00000   0.00000   0.00000   0.00000   1.07540   1.37984   0.32588   0.43118   0.55620   0.47406   0.34886   0.91304   1.28167   1.96147   1.73071   1.05769   0.83592   0.14896  
142 10.5190   8586.149548  x:  0.41014   0.95918   1.05217   0.73070   0.86198   0.15802   0.89810   0.34684   0.12605   0.36190   0.21218   0.49076   2.72374   0.18547   0.95848   0.00803   0.02164   0.00845   0.09090   0.00000   0.00000   0.01891   0.00614   0.20727   0.15719   0.34062   0.24868   0.51812   0.54000   0.08989   4.16777   0.05777   0.10793   0.32508   0.18537   0.16861   0.67389   0.56708   0.37315   0.22545   0.02382   0.79614   0.22984   0.10061   0.09586   0.03815   0.05739   0.05338   0.06691   0.21298   0.45868   0.08428   0.03833   0.20731   0.65333   0.14614   0.24428   0.63145   0.06872   0.07241   0.57139   0.11260   0.03493   0.05307   0.09387   0.34243   0.30189   1.87595   0.00000   0.50275   0.37734   0.12084   0.20275   0.28697   0.69490   0.19273   0.15095   0.94252   0.75517   0.20470   2.26007   1.02882   0.32492   0.53684   0.07868   2.19526   0.00000   0.00000   0.00000   0.00000   1.10057   1.38315   0.31467   0.42886   0.55871   0.46039   0.34240   0.89941   1.27524   1.98514   1.72932   1.07321   0.85247   0.14893  
143  7.1814   8585.973252  x:  0.41122   0.97852   1.07519   0.74378   0.84846   0.15708   0.91087   0.36595   0.12268   0.35626   0.20334   0.48714   2.79141   0.18411   0.97282   0.00810   0.02161   0.00859   0.09097   0.00000   0.00000   0.01885   0.00638   0.21050   0.15655   0.33566   0.24980   0.51394   0.53857   0.09475   4.14946   0.05530   0.10794   0.33138   0.19692   0.16444   0.68462   0.57342   0.37509   0.21716   0.03164   0.80488   0.21497   0.10030   0.09599   0.03831   0.05817   0.05226   0.06740   0.21479   0.46097   0.08448   0.03862   0.20863   0.64711   0.14515   0.23703   0.63484   0.07127   0.07076   0.57153   0.11398   0.03497   0.05317   0.09557   0.34393   0.29050   1.85642   0.00000   0.51090   0.37554   0.12314   0.20284   0.29415   0.70992   0.19028   0.15051   0.94049   0.75521   0.22249   2.27271   1.01394   0.31851   0.54353   0.07473   2.24033   0.00000   0.00000   0.00000   0.00000   1.12045   1.38062   0.30176   0.42995   0.56343   0.46113   0.34555   0.88328   1.25903   2.00844   1.72269   1.08286   0.87864   0.14760  
144  7.5840   8585.824336  x:  0.41567   0.99548   1.09099   0.75190   0.83690   0.16051   0.92304   0.38111   0.12075   0.36104   0.21062   0.49383   2.85458   0.18674   0.98693   0.00797   0.02185   0.00880   0.09152   0.00000   0.00000   0.01888   0.00681   0.21073   0.15904   0.32885   0.23841   0.50863   0.54697   0.09069   4.12931   0.05853   0.10904   0.33433   0.19713   0.16690   0.68342   0.57217   0.37546   0.22617   0.02642   0.81698   0.22928   0.10159   0.09649   0.03832   0.05779   0.05333   0.06830   0.21732   0.45510   0.08473   0.03872   0.20069   0.64767   0.15224   0.24053   0.63359   0.07014   0.07154   0.58564   0.11258   0.03521   0.05363   0.09693   0.34905   0.29708   1.83627   0.00000   0.50977   0.37599   0.13015   0.20478   0.29653   0.72113   0.18732   0.14666   0.93949   0.75452   0.22952   2.28853   1.00309   0.31568   0.53887   0.08499   2.28009   0.00000   0.00000   0.00000   0.00000   1.12986   1.37774   0.29652   0.43439   0.56984   0.47445   0.35556   0.87084   1.23859   2.02711   1.72348   1.08776   0.90796   0.14706  
145  7.2377   8585.700470  x:  0.42321   1.00812   1.09629   0.75087   0.83002   0.16356   0.93051   0.38404   0.11716   0.36378   0.20845   0.50582   2.91062   0.18934   0.99872   0.00785   0.02208   0.00901   0.09181   0.00000   0.00000   0.01890   0.00741   0.21006   0.17015   0.33674   0.23490   0.51074   0.55974   0.09177   4.10983   0.05924   0.10880   0.33157   0.18730   0.17355   0.67559   0.56919   0.38311   0.22367   0.02760   0.82780   0.22430   0.10173   0.09706   0.03832   0.05821   0.05275   0.06888   0.21641   0.45925   0.08524   0.03896   0.21439   0.65907   0.14528   0.24576   0.63576   0.07039   0.07214   0.59520   0.11372   0.03537   0.05385   0.09685   0.35910   0.30877   1.82312   0.00000   0.50412   0.38097   0.12193   0.21022   0.28939   0.72101   0.19191   0.14921   0.94595   0.75948   0.22619   2.30732   1.00202   0.33057   0.53633   0.10014   2.31209   0.00000   0.00000   0.00000   0.00000   1.12501   1.38068   0.30428   0.44193   0.57809   0.47815   0.34953   0.86709   1.21925   2.04184   1.72962   1.09230   0.93631   0.14681  
146  5.2969   8585.585472  x:  0.43325   1.01780   1.09452   0.74384   0.82899   0.16099   0.93279   0.37218   0.11279   0.36629   0.20914   0.51531   2.96533   0.18728   1.00647   0.00784   0.02206   0.00917   0.09224   0.00000   0.00000   0.01893   0.00810   0.20603   0.17741   0.34715   0.23594   0.52096   0.56629   0.09474   4.09227   0.05874   0.10829   0.33388   0.20298   0.16949   0.67411   0.57634   0.38796   0.22297   0.02792   0.82877   0.22853   0.10227   0.09748   0.03858   0.05853   0.05345   0.06912   0.21995   0.47103   0.08562   0.03904   0.20237   0.67026   0.15315   0.24737   0.64314   0.07011   0.07225   0.58826   0.11467   0.03559   0.05417   0.09763   0.36556   0.31246   1.82266   0.00000   0.50918   0.38466   0.12216   0.21180   0.29785   0.71591   0.19081   0.14858   0.95868   0.76754   0.21360   2.33118   1.01133   0.34300   0.53170   0.10912   2.33940   0.00000   0.00000   0.00000   0.00000   1.10286   1.39028   0.32062   0.45197   0.58841   0.47979   0.34007   0.87511   1.20496   2.05649   1.72724   1.10318   0.96137   0.14693  
147  4.5242   8585.443409  x:  0.44488   1.02698   1.09063   0.73593   0.83388   0.15849   0.93468   0.34737   0.11390   0.36778   0.20977   0.51924   3.03203   0.18839   1.01164   0.00801   0.02157   0.00927   0.09226   0.00000   0.00000   0.01893   0.00911   0.20349   0.17748   0.34767   0.23287   0.52986   0.55966   0.09059   4.07496   0.06129   0.11025   0.33070   0.19638   0.17137   0.68903   0.58194   0.38310   0.22815   0.02807   0.82454   0.22920   0.10224   0.09791   0.03878   0.05866   0.05303   0.06988   0.21875   0.46628   0.08590   0.03941   0.21255   0.66821   0.14707   0.24404   0.64954   0.07099   0.07252   0.58303   0.11643   0.03570   0.05426   0.09733   0.35917   0.30148   1.83758   0.00000   0.52094   0.38026   0.12749   0.20593   0.30423   0.71423   0.19370   0.13969   0.97368   0.77542   0.19325   2.36589   1.03202   0.34178   0.52489   0.11114   2.36874   0.00000   0.00000   0.00000   0.00000   1.06175   1.40301   0.33958   0.46360   0.60009   0.49281   0.34488   0.89710   1.19555   2.07625   1.72238   1.11822   0.99524   0.14562  
148  5.5266   8585.330866  x:  0.44770   1.03027   1.09130   0.73657   0.84215   0.16557   0.94179   0.32695   0.11589   0.36885   0.20861   0.51309   3.08301   0.19734   1.01189   0.00819   0.02107   0.00936   0.09240   0.00000   0.00000   0.01893   0.00993   0.21463   0.18114   0.34136   0.24344   0.52952   0.55395   0.09778   4.06910   0.05793   0.10874   0.33501   0.19224   0.17277   0.69775   0.58183   0.38261   0.22369   0.03029   0.82629   0.22807   0.10244   0.09791   0.03912   0.05893   0.05289   0.07005   0.22132   0.46231   0.08577   0.03971   0.20499   0.65978   0.15058   0.25127   0.64387   0.06941   0.07202   0.59889   0.11781   0.03571   0.05449   0.09759   0.35509   0.30674   1.86510   0.00000   0.51936   0.38302   0.12848   0.21385   0.29676   0.72422   0.19044   0.14154   0.97836   0.77885   0.18315   2.39818   1.05770   0.33545   0.53665   0.10769   2.38749   0.00000   0.00000   0.00000   0.00000   1.02558   1.40583   0.34282   0.46643   0.60147   0.49224   0.34567   0.92335   1.19781   2.09474   1.72704   1.14403   1.01339   0.14531  
149  4.5008   8585.256782  x:  0.44350   1.02892   1.09436   0.74186   0.84848   0.17003   0.95045   0.31679   0.11732   0.36719   0.21069   0.51039   3.11241   0.19816   1.00494   0.00836   0.02054   0.00935   0.09234   0.00000   0.00000   0.01894   0.01058   0.21434   0.17215   0.33538   0.24192   0.52327   0.55754   0.08969   4.07269   0.06279   0.11012   0.34020   0.20195   0.17012   0.68982   0.57968   0.38195   0.22519   0.02866   0.83104   0.23286   0.10223   0.09816   0.03922   0.05877   0.05280   0.07070   0.21950   0.46829   0.08600   0.03992   0.20993   0.66081   0.14690   0.24392   0.64210   0.07211   0.07207   0.59914   0.11957   0.03574   0.05446   0.09682   0.35664   0.30815   1.88904   0.00000   0.51248   0.38338   0.12589   0.21239   0.29306   0.73052   0.19402   0.14616   0.97238   0.77618   0.17877   2.42108   1.07582   0.32764   0.54847   0.10967   2.39630   0.00000   0.00000   0.00000   0.00000   1.00873   1.40028   0.33976   0.46223   0.59482   0.48379   0.34319   0.94413   1.20544   2.10821   1.73359   1.15848   1.03178   0.14447  
150  4.0040   8585.193059  x:  0.43547   1.02488   1.09824   0.74897   0.85385   0.16904   0.96249   0.31415   0.11576   0.36736   0.21008   0.51386   3.13321   0.19431   0.99614   0.00842   0.02028   0.00945   0.09235   0.00000   0.00000   0.01898   0.01111   0.21111   0.16435   0.33738   0.24092   0.51765   0.56340   0.09821   4.08404   0.05841   0.10887   0.33633   0.19414   0.17528   0.68220   0.57678   0.38553   0.22751   0.02898   0.83620   0.23219   0.10236   0.09826   0.03948   0.05909   0.05250   0.07037   0.22049   0.47066   0.08605   0.03998   0.20784   0.66915   0.14738   0.24583   0.64370   0.07131   0.07210   0.58987   0.12055   0.03582   0.05460   0.09688   0.36120   0.30872   1.91162   0.00000   0.51255   0.38472   0.12495   0.20832   0.30263   0.73035   0.19521   0.15552   0.96313   0.77187   0.17886   2.44156   1.09153   0.31929   0.55563   0.11673   2.40070   0.00000   0.00000   0.00000   0.00000   1.00641   1.39147   0.33849   0.45420   0.58335   0.48214   0.35177   0.96313   1.21696   2.12090   1.72859   1.17362   1.04917   0.14412  
151  3.6605   8585.147318  x:  0.42814   1.01970   1.10014   0.75347   0.85699   0.16336   0.97494   0.31906   0.10942   0.37150   0.20929   0.52118   3.14123   0.19398   0.99371   0.00851   0.01994   0.00949   0.09253   0.00000   0.00000   0.01902   0.01157   0.21331   0.16797   0.34074   0.24356   0.52001   0.56713   0.09366   4.10289   0.06146   0.10943   0.33577   0.19857   0.17311   0.68649   0.58189   0.38827   0.22335   0.02878   0.83590   0.23437   0.10228   0.09853   0.03960   0.05913   0.05347   0.07091   0.22173   0.46288   0.08608   0.04031   0.20761   0.67064   0.14671   0.24943   0.64832   0.07166   0.07237   0.59307   0.12247   0.03591   0.05461   0.09587   0.35799   0.30690   1.92470   0.00000   0.52059   0.38403   0.12170   0.20887   0.29967   0.72193   0.19888   0.15928   0.95843   0.76917   0.18167   2.45552   1.09999   0.32183   0.55597   0.12358   2.39961   0.00000   0.00000   0.00000   0.00000   1.02014   1.38529   0.34386   0.44686   0.57267   0.48154   0.35959   0.97461   1.22819   2.13000   1.72727   1.18662   1.06463   0.14416  
152  2.3147   8585.101097  x:  0.42390   1.01450   1.10126   0.75662   0.86093   0.15948   0.98634   0.32549   0.11215   0.36938   0.20912   0.53066   3.14250   0.19506   0.99643   0.00846   0.01981   0.00960   0.09264   0.00000   0.00000   0.01912   0.01200   0.21164   0.16656   0.34142   0.24111   0.52468   0.56536   0.09881   4.13203   0.05873   0.10928   0.33696   0.19832   0.17362   0.69720   0.58515   0.38616   0.22792   0.02959   0.83491   0.23489   0.10255   0.09883   0.03979   0.05946   0.05252   0.07068   0.22212   0.47081   0.08640   0.04036   0.20904   0.66802   0.14644   0.24638   0.64922   0.07126   0.07202   0.60227   0.12268   0.03593   0.05490   0.09689   0.35412   0.31105   1.93286   0.00000   0.52430   0.38417   0.12639   0.21211   0.30262   0.71976   0.19611   0.15341   0.95998   0.76975   0.18145   2.46760   1.10155   0.32886   0.55245   0.12411   2.39502   0.00000   0.00000   0.00000   0.00000   1.04311   1.38211   0.35011   0.44263   0.56537   0.47499   0.35842   0.98267   1.24061   2.13868   1.73318   1.19711   1.08799   0.14386  
153  2.5467   8585.025278  x:  0.42671   1.00952   1.10397   0.76173   0.87025   0.16211   0.99751   0.33210   0.10322   0.37432   0.21506   0.52164   3.13629   0.19579   1.01095   0.00843   0.01942   0.00978   0.09281   0.00000   0.00000   0.01929   0.01275   0.20960   0.16554   0.34841   0.24513   0.53310   0.56284   0.09858   4.19342   0.05923   0.11033   0.34242   0.19656   0.17503   0.70452   0.58655   0.38655   0.23220   0.03102   0.83987   0.23484   0.10258   0.09941   0.03995   0.05969   0.05146   0.07073   0.22258   0.48041   0.08676   0.04069   0.20778   0.66998   0.14748   0.24645   0.65048   0.07096   0.07168   0.60471   0.12527   0.03600   0.05514   0.09695   0.36257   0.31071   1.93856   0.00000   0.51628   0.38646   0.12486   0.21066   0.30209   0.73458   0.20034   0.14807   0.97533   0.78304   0.17969   2.48361   1.09542   0.33596   0.54492   0.10838   2.38428   0.00000   0.00000   0.00000   0.00000   1.08440   1.38524   0.35349   0.44543   0.56541   0.47836   0.36465   0.98951   1.26059   2.15179   1.73317   1.21750   1.12983   0.14332  
154  3.1503   8584.962830  x:  0.43334   1.00808   1.10755   0.76666   0.87900   0.16516   1.00308   0.33620   0.12237   0.37165   0.21205   0.52229   3.12916   0.19476   1.02442   0.00842   0.01907   0.00992   0.09315   0.00000   0.00000   0.01945   0.01333   0.20986   0.16767   0.35148   0.24648   0.53649   0.56504   0.09923   4.24941   0.05959   0.11066   0.34549   0.19969   0.17611   0.70254   0.58867   0.38613   0.22814   0.02950   0.84688   0.24074   0.10301   0.09990   0.04021   0.05994   0.05250   0.07114   0.22445   0.47499   0.08699   0.04104   0.20925   0.67574   0.14576   0.24876   0.65445   0.07240   0.07209   0.60280   0.12719   0.03620   0.05533   0.09638   0.36895   0.31269   1.94145   0.00000   0.51671   0.39212   0.12481   0.21103   0.30338   0.74605   0.20254   0.14599   0.98886   0.79486   0.18081   2.49507   1.08922   0.34035   0.54456   0.09148   2.37616   0.00000   0.00000   0.00000   0.00000   1.11654   1.39321   0.35163   0.45206   0.57105   0.48346   0.36788   0.99184   1.27578   2.16222   1.73103   1.23809   1.16395   0.14333  
155  6.4590   8584.919865  x:  0.44208   1.01182   1.11247   0.77101   0.88599   0.16575   0.99976   0.33486   0.11996   0.37400   0.21501   0.51402   3.12288   0.19292   1.03080   0.00844   0.01873   0.01001   0.09322   0.00000   0.00000   0.01956   0.01366   0.21143   0.17023   0.34858   0.23955   0.53287   0.57224   0.10241   4.29276   0.05802   0.11052   0.34270   0.20098   0.17750   0.69680   0.59044   0.38496   0.22921   0.03054   0.85387   0.24068   0.10324   0.10014   0.04040   0.06011   0.05173   0.07112   0.22544   0.46988   0.08714   0.04125   0.21073   0.68205   0.14439   0.25137   0.65807   0.07080   0.07164   0.60496   0.12798   0.03618   0.05554   0.09706   0.36624   0.31431   1.94269   0.00000   0.52954   0.39345   0.12799   0.21273   0.30559   0.74361   0.20116   0.14233   0.99313   0.79631   0.18626   2.49951   1.08637   0.34178   0.55339   0.08374   2.37434   0.00000   0.00000   0.00000   0.00000   1.13425   1.40758   0.34525   0.46080   0.58118   0.48501   0.36104   0.98855   1.28294   2.16866   1.73416   1.25344   1.18963   0.14280  
156  3.3944   8584.884958  x:  0.45021   1.01936   1.11792   0.77401   0.89151   0.16509   0.99243   0.33369   0.12323   0.37283   0.21414   0.51700   3.11811   0.19488   1.03060   0.00845   0.01843   0.01008   0.09323   0.00000   0.00000   0.01968   0.01388   0.21424   0.17303   0.34810   0.23999   0.53038   0.57859   0.10185   4.33267   0.05858   0.11055   0.34099   0.19942   0.17781   0.69936   0.59106   0.39090   0.23207   0.03148   0.85704   0.24073   0.10308   0.10035   0.04048   0.06015   0.05084   0.07105   0.22540   0.47984   0.08729   0.04137   0.20755   0.68271   0.14602   0.24997   0.66110   0.07026   0.07117   0.60991   0.12965   0.03619   0.05564   0.09691   0.36762   0.31078   1.94414   0.00000   0.53143   0.38580   0.12600   0.21362   0.30281   0.73676   0.20427   0.14255   0.99127   0.79272   0.19360   2.49950   1.08628   0.33407   0.55803   0.08708   2.37884   0.00000   0.00000   0.00000   0.00000   1.14392   1.42784   0.33731   0.46893   0.59229   0.49244   0.35907   0.98078   1.28478   2.17343   1.73441   1.27050   1.20990   0.14250  
157  2.8358   8584.857791  x:  0.45424   1.02794   1.12221   0.77422   0.89453   0.16386   0.98509   0.33550   0.11907   0.37522   0.21417   0.52066   3.11552   0.19900   1.02502   0.00843   0.01822   0.01013   0.09341   0.00000   0.00000   0.01979   0.01395   0.21466   0.17028   0.35053   0.24226   0.52936   0.57808   0.10342   4.36646   0.05779   0.11057   0.34349   0.20133   0.17750   0.70646   0.59217   0.39425   0.22986   0.03046   0.85530   0.24487   0.10326   0.10050   0.04074   0.06045   0.05126   0.07139   0.22535   0.47888   0.08749   0.04150   0.21206   0.67909   0.14226   0.24738   0.66130   0.07174   0.07145   0.60980   0.13035   0.03630   0.05570   0.09643   0.37220   0.31530   1.94665   0.00000   0.52778   0.39034   0.12786   0.21491   0.30746   0.73708   0.20129   0.14586   0.98724   0.79040   0.19756   2.49657   1.08771   0.33256   0.56041   0.09715   2.38790   0.00000   0.00000   0.00000   0.00000   1.14673   1.44782   0.32990   0.47296   0.59988   0.49693   0.35794   0.97122   1.28279   2.17683   1.73337   1.28619   1.22664   0.14247  
158  2.7354   8584.837457  x:  0.45406   1.03570   1.12525   0.77238   0.89530   0.16263   0.98039   0.34080   0.11881   0.37559   0.21361   0.52472   3.11506   0.20198   1.01889   0.00835   0.01815   0.01020   0.09335   0.00000   0.00000   0.01989   0.01397   0.21499   0.16607   0.35108   0.23953   0.52929   0.57393   0.10375   4.39291   0.05744   0.11093   0.34552   0.20120   0.17751   0.70945   0.59282   0.39119   0.23166   0.03228   0.85381   0.24223   0.10307   0.10060   0.04072   0.06046   0.05069   0.07127   0.22632   0.47455   0.08733   0.04166   0.20839   0.67915   0.14469   0.24948   0.65944   0.07082   0.07101   0.60779   0.13124   0.03627   0.05576   0.09662   0.37052   0.31424   1.94948   0.00000   0.52567   0.39493   0.12459   0.21206   0.30595   0.74197   0.20619   0.14822   0.98456   0.79120   0.19755   2.49267   1.08962   0.33730   0.56087   0.10665   2.39864   0.00000   0.00000   0.00000   0.00000   1.14444   1.46305   0.32393   0.47278   0.60323   0.49575   0.35588   0.96264   1.27920   2.17927   1.73383   1.29700   1.24279   0.14195  
159  2.7452   8584.816675  x:  0.44769   1.04483   1.12857   0.76742   0.89307   0.16181   0.97816   0.35264   0.11840   0.37505   0.21404   0.52324   3.11779   0.20005   1.01479   0.00829   0.01799   0.01026   0.09341   0.00000   0.00000   0.02003   0.01388   0.21875   0.16821   0.34937   0.24221   0.53450   0.57072   0.10434   4.42087   0.05698   0.11108   0.34671   0.20088   0.17864   0.70313   0.59351   0.38811   0.23065   0.03190   0.85513   0.24424   0.10320   0.10069   0.04085   0.06046   0.05030   0.07133   0.22586   0.47938   0.08747   0.04170   0.21027   0.68499   0.14284   0.25098   0.66122   0.07040   0.07110   0.60895   0.13193   0.03631   0.05581   0.09623   0.36534   0.31449   1.95407   0.00000   0.52993   0.39203   0.12664   0.21279   0.30573   0.74785   0.20566   0.14790   0.98600   0.79683   0.19417   2.48668   1.09344   0.34043   0.55405   0.11241   2.41543   0.00000   0.00000   0.00000   0.00000   1.13366   1.47478   0.31779   0.46641   0.60186   0.49318   0.36118   0.95351   1.27335   2.18178   1.73503   1.31371   1.25890   0.14184  
160  1.6528   8584.803441  x:  0.44152   1.05100   1.13207   0.76352   0.89057   0.16584   0.97689   0.35874   0.12002   0.37642   0.21355   0.52055   3.12227   0.19780   1.01724   0.00819   0.01796   0.01032   0.09345   0.00000   0.00000   0.02014   0.01374   0.21572   0.16765   0.34948   0.24318   0.53560   0.57520   0.10457   4.43779   0.05678   0.11113   0.34538   0.20027   0.17902   0.70420   0.59271   0.39120   0.23329   0.03284   0.85892   0.24402   0.10310   0.10074   0.04088   0.06063   0.04976   0.07146   0.22638   0.47565   0.08751   0.04176   0.20891   0.68292   0.14333   0.24706   0.66403   0.07006   0.07053   0.61104   0.13219   0.03628   0.05587   0.09674   0.37088   0.31392   1.95697   0.00000   0.53060   0.39122   0.12662   0.21514   0.30455   0.74364   0.20483   0.14284   0.98936   0.79968   0.18960   2.48242   1.09546   0.34248   0.55395   0.11218   2.42962   0.00000   0.00000   0.00000   0.00000   1.12345   1.47530   0.31959   0.46024   0.60002   0.48834   0.36349   0.95110   1.27034   2.18338   1.73232   1.32561   1.27289   0.14162  
161  1.2115   8584.788865  x:  0.43649   1.05702   1.13736   0.76000   0.88745   0.16885   0.97537   0.36043   0.11938   0.37392   0.21522   0.52041   3.12949   0.20009   1.02578   0.00814   0.01781   0.01038   0.09355   0.00000   0.00000   0.02030   0.01348   0.21551   0.17232   0.34998   0.23616   0.53012   0.57963   0.10532   4.45430   0.05661   0.11088   0.34358   0.20213   0.17878   0.70931   0.59429   0.39087   0.23075   0.03247   0.86019   0.24490   0.10338   0.10089   0.04101   0.06055   0.04968   0.07138   0.22630   0.47874   0.08751   0.04195   0.20971   0.68036   0.14316   0.25166   0.66413   0.06987   0.07097   0.60979   0.13271   0.03639   0.05592   0.09612   0.37394   0.31434   1.95893   0.00000   0.52946   0.39355   0.12572   0.21313   0.30751   0.74002   0.20721   0.14311   0.99367   0.80200   0.18690   2.47892   1.09772   0.34114   0.55565   0.11057   2.44704   0.00000   0.00000   0.00000   0.00000   1.11242   1.46749   0.32837   0.45520   0.59984   0.48741   0.36736   0.95344   1.26882   2.18476   1.73553   1.34106   1.29104   0.14158  
162  1.3126   8584.768822  x:  0.43714   1.06370   1.14597   0.75869   0.88412   0.16271   0.97495   0.35600   0.11727   0.38078   0.21204   0.52691   3.14255   0.20261   1.03830   0.00812   0.01748   0.01045   0.09378   0.00000   0.00000   0.02054   0.01303   0.21634   0.17452   0.35006   0.23349   0.52770   0.57742   0.10510   4.47350   0.05685   0.11103   0.34715   0.20145   0.17967   0.70912   0.59484   0.39408   0.23212   0.03297   0.85927   0.24565   0.10337   0.10109   0.04133   0.06087   0.04962   0.07141   0.22689   0.47946   0.08777   0.04208   0.20983   0.68711   0.14238   0.24965   0.66208   0.07084   0.07101   0.61059   0.13374   0.03648   0.05602   0.09575   0.37373   0.31696   1.96010   0.00000   0.53030   0.39212   0.12556   0.21371   0.30743   0.74644   0.20780   0.14173   0.99648   0.79830   0.18697   2.47796   1.10023   0.33974   0.55843   0.11121   2.47173   0.00000   0.00000   0.00000   0.00000   1.09999   1.44714   0.34416   0.45586   0.60459   0.48886   0.36451   0.96396   1.27032   2.18667   1.73235   1.36579   1.31878   0.14167  
163  1.4099   8584.757788  x:  0.44134   1.06608   1.14952   0.75980   0.88343   0.16370   0.97711   0.35218   0.11502   0.37423   0.21529   0.52967   3.15104   0.20173   1.04040   0.00808   0.01733   0.01049   0.09391   0.00000   0.00000   0.02069   0.01275   0.21415   0.17102   0.35094   0.23634   0.53109   0.57569   0.10520   4.48203   0.05685   0.11114   0.34871   0.20117   0.18065   0.70695   0.59464   0.39637   0.23182   0.03358   0.86063   0.24595   0.10345   0.10121   0.04148   0.06100   0.04935   0.07146   0.22734   0.47858   0.08787   0.04221   0.20945   0.68683   0.14253   0.24983   0.66410   0.07057   0.07089   0.61281   0.13412   0.03652   0.05610   0.09578   0.37435   0.31520   1.95994   0.00000   0.53391   0.39276   0.12630   0.21504   0.30667   0.74914   0.20772   0.14345   0.99636   0.79799   0.18673   2.48037   1.10052   0.34200   0.55897   0.11467   2.48414   0.00000   0.00000   0.00000   0.00000   1.09478   1.43441   0.35071   0.46005   0.60807   0.49318   0.36365   0.97138   1.27156   2.18785   1.73536   1.38056   1.33567   0.14172  
164  1.6814   8584.748553  x:  0.44809   1.06619   1.15015   0.76270   0.88384   0.16793   0.98437   0.35050   0.11720   0.37949   0.21331   0.52759   3.16010   0.20167   1.03695   0.00802   0.01725   0.01054   0.09403   0.00000   0.00000   0.02084   0.01247   0.21378   0.16996   0.35126   0.23758   0.53508   0.57636   0.10520   4.48689   0.05690   0.11126   0.34759   0.20158   0.18105   0.70726   0.59521   0.39298   0.23255   0.03389   0.86373   0.24623   0.10367   0.10133   0.04159   0.06098   0.04872   0.07143   0.22733   0.48042   0.08794   0.04234   0.20984   0.68335   0.14276   0.25104   0.66744   0.06958   0.07084   0.61293   0.13441   0.03654   0.05618   0.09584   0.37286   0.31436   1.95914   0.00000   0.53442   0.39374   0.12734   0.21560   0.30728   0.74766   0.20789   0.14797   0.99497   0.80128   0.18715   2.48693   1.10000   0.34347   0.55583   0.11831   2.49195   0.00000   0.00000   0.00000   0.00000   1.09132   1.42570   0.35278   0.46680   0.61014   0.49527   0.36075   0.97809   1.27227   2.18938   1.73643   1.39461   1.35188   0.14175  
165  1.2181   8584.740710  x:  0.45423   1.06364   1.14755   0.76664   0.88411   0.16529   0.99373   0.34954   0.11764   0.37624   0.21528   0.52506   3.16951   0.20069   1.03183   0.00799   0.01711   0.01057   0.09412   0.00000   0.00000   0.02098   0.01220   0.21608   0.17262   0.35021   0.23947   0.53560   0.57966   0.10521   4.48824   0.05697   0.11122   0.34680   0.20172   0.18083   0.71119   0.59644   0.39031   0.23363   0.03414   0.86521   0.24642   0.10368   0.10139   0.04174   0.06109   0.04853   0.07145   0.22758   0.48023   0.08802   0.04241   0.20989   0.68630   0.14254   0.25022   0.66661   0.06966   0.07077   0.61179   0.13473   0.03657   0.05623   0.09580   0.37255   0.31774   1.95803   0.00000   0.53110   0.39422   0.12615   0.21531   0.30780   0.74594   0.20882   0.14414   0.99275   0.80329   0.18817   2.49784   1.09953   0.34618   0.55535   0.11796   2.49398   0.00000   0.00000   0.00000   0.00000   1.08831   1.42569   0.35236   0.47295   0.60855   0.49623   0.36098   0.98241   1.27137   2.19152   1.73411   1.40803   1.36807   0.14165  
166  0.8973   8584.732246  x:  0.45830   1.05823   1.14184   0.77122   0.88407   0.16435   1.00303   0.34654   0.11746   0.37860   0.21468   0.52650   3.18082   0.20053   1.02892   0.00797   0.01692   0.01061   0.09427   0.00000   0.00000   0.02115   0.01188   0.21567   0.17188   0.35217   0.23878   0.53230   0.58024   0.10538   4.48727   0.05705   0.11102   0.34761   0.20224   0.18141   0.71159   0.59669   0.39440   0.23177   0.03447   0.86376   0.24645   0.10378   0.10147   0.04192   0.06121   0.04864   0.07148   0.22787   0.48044   0.08806   0.04254   0.20977   0.68834   0.14257   0.25191   0.66544   0.07000   0.07092   0.61422   0.13490   0.03663   0.05626   0.09551   0.37627   0.31629   1.95680   0.00000   0.53398   0.39503   0.12562   0.21425   0.30906   0.74788   0.21006   0.13890   0.99264   0.80508   0.18665   2.51390   1.09805   0.34394   0.55516   0.11720   2.49112   0.00000   0.00000   0.00000   0.00000   1.08724   1.43368   0.35161   0.47701   0.60308   0.49451   0.36279   0.98448   1.26806   2.19450   1.73826   1.42472   1.38730   0.14168  
167  1.0103   8584.725326  x:  0.45946   1.05335   1.13686   0.77527   0.88409   0.16701   1.00846   0.34299   0.11583   0.37733   0.21520   0.52900   3.19064   0.20151   1.03064   0.00794   0.01677   0.01065   0.09441   0.00000   0.00000   0.02131   0.01163   0.21668   0.17356   0.35509   0.23370   0.52970   0.57838   0.10473   4.48574   0.05742   0.11114   0.34891   0.20209   0.18195   0.70981   0.59590   0.39666   0.23326   0.03479   0.86330   0.24656   0.10387   0.10153   0.04206   0.06133   0.04843   0.07150   0.22796   0.48076   0.08819   0.04262   0.20977   0.68667   0.14259   0.25038   0.66662   0.07012   0.07096   0.61417   0.13508   0.03666   0.05630   0.09539   0.37629   0.31585   1.95664   0.00000   0.53515   0.39330   0.12721   0.21616   0.30799   0.74970   0.20898   0.14066   0.99531   0.80665   0.18535   2.52871   1.09821   0.34471   0.55777   0.11862   2.48646   0.00000   0.00000   0.00000   0.00000   1.08892   1.44251   0.35061   0.47818   0.59818   0.49293   0.36430   0.98511   1.26478   2.19748   1.73488   1.44085   1.40283   0.14184  
168  1.4642   8584.721044  x:  0.45681   1.05093   1.13499   0.77809   0.88370   0.16673   1.00638   0.33995   0.11624   0.37730   0.21524   0.52834   3.19670   0.20080   1.03718   0.00795   0.01662   0.01067   0.09445   0.00000   0.00000   0.02142   0.01147   0.21495   0.17300   0.35401   0.23357   0.53283   0.57750   0.10491   4.48410   0.05733   0.11099   0.35031   0.20196   0.18223   0.70963   0.59590   0.39648   0.23183   0.03485   0.86603   0.24660   0.10397   0.10153   0.04214   0.06128   0.04816   0.07147   0.22793   0.48097   0.08816   0.04270   0.20986   0.68530   0.14265   0.25224   0.66765   0.06970   0.07093   0.61191   0.13517   0.03667   0.05630   0.09528   0.37430   0.31751   1.95771   0.00000   0.53382   0.39387   0.12669   0.21609   0.30733   0.74873   0.20973   0.13852   0.99667   0.80321   0.18257   2.53835   1.10039   0.34370   0.55697   0.12241   2.48082   0.00000   0.00000   0.00000   0.00000   1.09239   1.44662   0.34567   0.47552   0.59773   0.49374   0.36312   0.98469   1.26248   2.19971   1.73430   1.45265   1.41434   0.14180  
169  0.6427   8584.718369  x:  0.45421   1.05037   1.13433   0.77936   0.88321   0.16467   1.00342   0.33986   0.11734   0.37735   0.21531   0.52674   3.20015   0.20158   1.04082   0.00793   0.01656   0.01070   0.09453   0.00000   0.00000   0.02150   0.01140   0.21393   0.17395   0.35377   0.23516   0.53395   0.57697   0.10452   4.48295   0.05748   0.11113   0.34871   0.20219   0.18229   0.71015   0.59579   0.39477   0.23328   0.03496   0.86598   0.24649   0.10398   0.10153   0.04219   0.06137   0.04816   0.07149   0.22810   0.48034   0.08821   0.04271   0.20968   0.68659   0.14268   0.25070   0.66681   0.07003   0.07092   0.61371   0.13514   0.03668   0.05631   0.09523   0.37559   0.31649   1.95857   0.00000   0.53360   0.39416   0.12658   0.21493   0.30938   0.74802   0.21012   0.14113   0.99714   0.80268   0.18040   2.54396   1.10281   0.34469   0.55727   0.12390   2.47595   0.00000   0.00000   0.00000   0.00000   1.09497   1.44802   0.34211   0.47293   0.59968   0.49508   0.36207   0.98416   1.26122   2.20107   1.73585   1.46151   1.42232   0.14194  
170  0.7275   8584.715817  x:  0.45190   1.05207   1.13432   0.77967   0.88307   0.16422   0.99940   0.34329   0.11801   0.37694   0.21567   0.52526   3.20261   0.20331   1.04038   0.00791   0.01649   0.01073   0.09461   0.00000   0.00000   0.02159   0.01135   0.21231   0.17230   0.35240   0.23590   0.53249   0.57856   0.10437   4.48202   0.05755   0.11110   0.34855   0.20232   0.18245   0.71034   0.59626   0.39342   0.23253   0.03529   0.86326   0.24630   0.10405   0.10154   0.04223   0.06142   0.04808   0.07156   0.22804   0.48131   0.08825   0.04273   0.20991   0.68756   0.14262   0.25152   0.66550   0.06995   0.07095   0.61427   0.13503   0.03668   0.05631   0.09522   0.37667   0.31628   1.95950   0.00000   0.53504   0.39431   0.12685   0.21643   0.30773   0.74798   0.20962   0.14226   0.99561   0.80371   0.17727   2.54785   1.10542   0.34447   0.55641   0.12379   2.47008   0.00000   0.00000   0.00000   0.00000   1.09818   1.44829   0.34203   0.47061   0.60456   0.49622   0.36087   0.98360   1.26089   2.20230   1.73366   1.47080   1.43230   0.14198  
171  0.5167   8584.712226  x:  0.44957   1.05627   1.13474   0.77864   0.88324   0.16548   0.99312   0.34998   0.11792   0.37731   0.21540   0.52562   3.20470   0.20305   1.03704   0.00788   0.01638   0.01078   0.09471   0.00000   0.00000   0.02173   0.01130   0.21419   0.17322   0.35277   0.23673   0.53155   0.58000   0.10419   4.48120   0.05768   0.11094   0.35032   0.20165   0.18284   0.70959   0.59574   0.39513   0.23330   0.03578   0.86191   0.24579   0.10409   0.10152   0.04227   0.06151   0.04789   0.07162   0.22819   0.48044   0.08826   0.04278   0.20957   0.68585   0.14298   0.25089   0.66703   0.06972   0.07088   0.61203   0.13494   0.03668   0.05632   0.09521   0.37500   0.31686   1.96034   0.00000   0.53410   0.39301   0.12707   0.21569   0.30876   0.74930   0.20959   0.14056   0.99270   0.80517   0.17534   2.55148   1.10982   0.34465   0.55722   0.12169   2.46147   0.00000   0.00000   0.00000   0.00000   1.10240   1.44751   0.34395   0.46828   0.61186   0.49687   0.36039   0.98243   1.26112   2.20374   1.73620   1.48629   1.44731   0.14207  
172  0.7130   8584.709630  x:  0.44929   1.05967   1.13546   0.77656   0.88373   0.16497   0.98849   0.35332   0.11725   0.37701   0.21535   0.52658   3.20465   0.20040   1.03358   0.00790   0.01624   0.01080   0.09477   0.00000   0.00000   0.02184   0.01129   0.21550   0.17316   0.35542   0.23527   0.53130   0.57658   0.10394   4.48135   0.05768   0.11104   0.34934   0.20245   0.18283   0.70922   0.59542   0.39554   0.23321   0.03554   0.86453   0.24588   0.10418   0.10150   0.04232   0.06151   0.04784   0.07161   0.22813   0.48064   0.08826   0.04283   0.20967   0.68541   0.14308   0.25095   0.66687   0.06983   0.07095   0.61391   0.13476   0.03668   0.05630   0.09508   0.37442   0.31690   1.96035   0.00000   0.53321   0.39517   0.12677   0.21554   0.30861   0.74833   0.21010   0.13943   0.99227   0.80564   0.17579   2.55248   1.11162   0.34262   0.55692   0.11945   2.45642   0.00000   0.00000   0.00000   0.00000   1.10424   1.44572   0.34393   0.46801   0.61449   0.49561   0.36077   0.98115   1.26178   2.20455   1.73513   1.49876   1.45940   0.14210  
173  0.6783   8584.706404  x:  0.45042   1.06299   1.13697   0.77232   0.88477   0.16527   0.98463   0.35444   0.11734   0.37761   0.21495   0.52670   3.20223   0.20183   1.02980   0.00791   0.01607   0.01084   0.09487   0.00000   0.00000   0.02199   0.01129   0.21616   0.17150   0.35559   0.23374   0.53315   0.57450   0.10379   4.48271   0.05769   0.11098   0.35087   0.20268   0.18307   0.70964   0.59506   0.39525   0.23167   0.03527   0.86616   0.24594   0.10434   0.10146   0.04239   0.06151   0.04795   0.07164   0.22803   0.48066   0.08825   0.04288   0.20988   0.68641   0.14304   0.25237   0.66401   0.07022   0.07114   0.61343   0.13450   0.03671   0.05627   0.09482   0.37555   0.31593   1.95942   0.00000   0.53262   0.39223   0.12760   0.21554   0.30905   0.74611   0.20983   0.13881   0.99397   0.80426   0.17715   2.55137   1.11038   0.34411   0.55918   0.11842   2.45287   0.00000   0.00000   0.00000   0.00000   1.10569   1.44268   0.34232   0.46914   0.61229   0.49396   0.36305   0.97892   1.26291   2.20514   1.73504   1.51637   1.47574   0.14218  
174  0.6279   8584.701471  x:  0.45234   1.06635   1.14000   0.76559   0.88604   0.16538   0.98119   0.35378   0.11769   0.37636   0.21514   0.52512   3.19680   0.20481   1.02632   0.00789   0.01584   0.01093   0.09497   0.00000   0.00000   0.02222   0.01132   0.21769   0.17241   0.35447   0.23392   0.53464   0.57501   0.10338   4.48575   0.05776   0.11085   0.35207   0.20188   0.18345   0.70896   0.59417   0.39453   0.23271   0.03596   0.86356   0.24506   0.10433   0.10134   0.04243   0.06165   0.04763   0.07175   0.22797   0.47973   0.08825   0.04291   0.20942   0.68586   0.14336   0.25045   0.66291   0.07038   0.07095   0.61095   0.13418   0.03668   0.05622   0.09482   0.37641   0.31692   1.95768   0.00000   0.53472   0.39369   0.12639   0.21551   0.30853   0.74546   0.21002   0.13964   0.99668   0.80123   0.17959   2.54790   1.10584   0.34098   0.55702   0.11857   2.45012   0.00000   0.00000   0.00000   0.00000   1.10767   1.43937   0.34077   0.47105   0.60537   0.49091   0.36392   0.97562   1.26481   2.20561   1.73576   1.54510   1.50158   0.14223  
175  1.2399   8584.696475  x:  0.45335   1.06717   1.14336   0.76016   0.88597   0.16320   0.97991   0.35103   0.11853   0.37632   0.21472   0.52320   3.18992   0.20146   1.02519   0.00786   0.01562   0.01101   0.09506   0.00000   0.00000   0.02246   0.01136   0.21604   0.17253   0.35293   0.23595   0.53148   0.57556   0.10317   4.48947   0.05761   0.11074   0.34910   0.20254   0.18367   0.70639   0.59383   0.39311   0.23210   0.03667   0.85828   0.24416   0.10442   0.10120   0.04244   0.06169   0.04725   0.07189   0.22771   0.47949   0.08817   0.04296   0.20924   0.68258   0.14363   0.25141   0.66506   0.06955   0.07084   0.61153   0.13365   0.03665   0.05616   0.09479   0.37502   0.31645   1.95572   0.00000   0.53144   0.39297   0.12709   0.21513   0.30822   0.74687   0.20971   0.13973   0.99568   0.79882   0.18139   2.54286   1.09968   0.34243   0.55664   0.11834   2.44998   0.00000   0.00000   0.00000   0.00000   1.10891   1.43879   0.34075   0.47206   0.59809   0.49100   0.36363   0.97325   1.26670   2.20539   1.73527   1.57551   1.52844   0.14223  
176  1.3965   8584.692384  x:  0.45173   1.06344   1.14439   0.75883   0.88314   0.16524   0.98317   0.34743   0.11812   0.37600   0.21446   0.52350   3.18259   0.19979   1.02710   0.00782   0.01547   0.01110   0.09515   0.00000   0.00000   0.02266   0.01141   0.21444   0.17249   0.35284   0.23796   0.52854   0.57452   0.10280   4.49294   0.05762   0.11070   0.35164   0.20214   0.18383   0.70708   0.59217   0.39419   0.23230   0.03663   0.85941   0.24388   0.10451   0.10109   0.04243   0.06174   0.04719   0.07200   0.22756   0.47890   0.08816   0.04296   0.20911   0.68382   0.14367   0.25057   0.66189   0.06989   0.07086   0.61032   0.13327   0.03664   0.05610   0.09463   0.37102   0.31443   1.95379   0.00000   0.53042   0.39386   0.12843   0.21539   0.30805   0.74428   0.20922   0.14158   0.98849   0.80021   0.18177   2.53659   1.09361   0.34347   0.55388   0.11484   2.45291   0.00000   0.00000   0.00000   0.00000   1.10873   1.44102   0.34045   0.47044   0.59628   0.49281   0.36114   0.97303   1.26749   2.20358   1.73541   1.60269   1.55164   0.14237  
177  0.8262   8584.690276  x:  0.44975   1.05929   1.14183   0.76032   0.87991   0.16504   0.98642   0.34483   0.11799   0.37565   0.21460   0.52342   3.17819   0.20220   1.02709   0.00779   0.01541   0.01116   0.09520   0.00000   0.00000   0.02276   0.01144   0.21408   0.17194   0.35362   0.23776   0.52904   0.57228   0.10269   4.49458   0.05755   0.11078   0.35096   0.20230   0.18397   0.70565   0.59334   0.39418   0.23234   0.03663   0.85957   0.24367   0.10454   0.10105   0.04242   0.06178   0.04715   0.07205   0.22751   0.47879   0.08814   0.04297   0.20907   0.68210   0.14389   0.25054   0.66240   0.06982   0.07086   0.61013   0.13303   0.03664   0.05608   0.09464   0.37173   0.31709   1.95268   0.00000   0.53157   0.39193   0.12660   0.21469   0.30864   0.74377   0.20980   0.14131   0.98524   0.80077   0.18269   2.53220   1.09135   0.34349   0.55371   0.11247   2.45618   0.00000   0.00000   0.00000   0.00000   1.10868   1.44174   0.33896   0.46846   0.59940   0.49268   0.36111   0.97377   1.26707   2.20145   1.73471   1.61715   1.56591   0.14240  
178  0.6527   8584.688407  x:  0.44758   1.05456   1.13639   0.76377   0.87639   0.16445   0.98918   0.34204   0.11823   0.37552   0.21455   0.52288   3.17428   0.20108   1.02551   0.00779   0.01531   0.01120   0.09523   0.00000   0.00000   0.02286   0.01146   0.21479   0.17269   0.35370   0.23586   0.53130   0.57309   0.10268   4.49564   0.05755   0.11067   0.35208   0.20201   0.18413   0.70559   0.59235   0.39331   0.23200   0.03687   0.85774   0.24335   0.10458   0.10101   0.04243   0.06181   0.04706   0.07209   0.22745   0.47869   0.08813   0.04298   0.20911   0.68221   0.14392   0.25090   0.66275   0.06965   0.07084   0.61021   0.13281   0.03664   0.05607   0.09468   0.37296   0.31548   1.95198   0.00000   0.53072   0.39280   0.12764   0.21530   0.30794   0.74405   0.20926   0.14059   0.98595   0.80056   0.18480   2.52759   1.09111   0.34235   0.55477   0.11247   2.46052   0.00000   0.00000   0.00000   0.00000   1.11000   1.44161   0.33795   0.46629   0.60439   0.49133   0.36203   0.97465   1.26590   2.19862   1.73464   1.63160   1.57970   0.14242  
179  0.6080   8584.687662  x:  0.44715   1.05295   1.13306   0.76625   0.87585   0.16587   0.98969   0.34178   0.11826   0.37545   0.21451   0.52275   3.17309   0.20067   1.02453   0.00778   0.01528   0.01122   0.09523   0.00000   0.00000   0.02289   0.01147   0.21554   0.17246   0.35301   0.23691   0.52999   0.57248   0.10268   4.49559   0.05748   0.11074   0.35044   0.20264   0.18395   0.70584   0.59216   0.39399   0.23190   0.03684   0.85772   0.24334   0.10458   0.10099   0.04243   0.06183   0.04711   0.07214   0.22741   0.47847   0.08812   0.04298   0.20906   0.68279   0.14388   0.25065   0.66163   0.06985   0.07086   0.60965   0.13278   0.03665   0.05605   0.09466   0.37219   0.31551   1.95205   0.00000   0.53055   0.39254   0.12774   0.21511   0.30799   0.74403   0.20923   0.14029   0.98834   0.79966   0.18428   2.52556   1.09138   0.34205   0.55485   0.11328   2.46259   0.00000   0.00000   0.00000   0.00000   1.11135   1.44106   0.33821   0.46586   0.60560   0.49115   0.36194   0.97461   1.26515   2.19716   1.73465   1.63840   1.58644   0.14239  
180  0.3705   8584.686800  x:  0.44752   1.05168   1.12875   0.76994   0.87649   0.16442   0.98885   0.34288   0.11817   0.37551   0.21449   0.52290   3.17229   0.20048   1.02377   0.00778   0.01526   0.01125   0.09523   0.00000   0.00000   0.02293   0.01147   0.21513   0.17187   0.35356   0.23762   0.52799   0.57315   0.10272   4.49472   0.05750   0.11070   0.35241   0.20203   0.18400   0.70562   0.59256   0.39413   0.23208   0.03667   0.85828   0.24338   0.10461   0.10098   0.04243   0.06182   0.04718   0.07213   0.22742   0.47853   0.08811   0.04298   0.20911   0.68188   0.14393   0.25057   0.66167   0.06992   0.07090   0.60997   0.13275   0.03667   0.05605   0.09465   0.37108   0.31578   1.95252   0.00000   0.53072   0.39249   0.12746   0.21487   0.30828   0.74337   0.20950   0.14132   0.99092   0.79865   0.18289   2.52343   1.09244   0.34237   0.55457   0.11177   2.46473   0.00000   0.00000   0.00000   0.00000   1.11190   1.43990   0.33768   0.46623   0.60473   0.49203   0.36125   0.97386   1.26423   2.19523   1.73459   1.64799   1.59582   0.14243  
181  0.3188   8584.685297  x:  0.44885   1.05056   1.12255   0.77576   0.87913   0.16514   0.98550   0.34544   0.11803   0.37540   0.21446   0.52311   3.17172   0.20230   1.02507   0.00774   0.01526   0.01133   0.09521   0.00000   0.00000   0.02300   0.01145   0.21452   0.17279   0.35389   0.23685   0.52884   0.57216   0.10286   4.49200   0.05740   0.11075   0.35185   0.20229   0.18386   0.70516   0.59212   0.39353   0.23198   0.03668   0.85776   0.24327   0.10460   0.10094   0.04239   0.06185   0.04722   0.07220   0.22735   0.47834   0.08810   0.04295   0.20916   0.68279   0.14382   0.25074   0.66288   0.06969   0.07089   0.60968   0.13262   0.03668   0.05604   0.09476   0.37210   0.31487   1.95347   0.00000   0.53008   0.39272   0.12807   0.21529   0.30780   0.74324   0.20898   0.14060   0.98892   0.79750   0.18244   2.52075   1.09549   0.34255   0.55382   0.10904   2.46732   0.00000   0.00000   0.00000   0.00000   1.11218   1.43863   0.33854   0.46756   0.60048   0.49368   0.35957   0.97227   1.26372   2.19204   1.73479   1.66714   1.61471   0.14238  
182  0.4084   8584.684103  x:  0.44967   1.04960   1.11958   0.77797   0.88033   0.16496   0.98228   0.34654   0.11843   0.37556   0.21439   0.52248   3.17128   0.20008   1.02639   0.00773   0.01523   0.01138   0.09519   0.00000   0.00000   0.02305   0.01144   0.21495   0.17305   0.35343   0.23567   0.53086   0.57269   0.10301   4.48902   0.05737   0.11075   0.35172   0.20239   0.18372   0.70570   0.59203   0.39428   0.23172   0.03655   0.85747   0.24332   0.10457   0.10093   0.04239   0.06190   0.04741   0.07224   0.22734   0.47831   0.08809   0.04294   0.20921   0.68203   0.14383   0.25047   0.66087   0.07008   0.07096   0.60991   0.13259   0.03671   0.05603   0.09482   0.37240   0.31606   1.95356   0.00000   0.53110   0.39179   0.12719   0.21510   0.30789   0.74404   0.20915   0.14155   0.98684   0.79937   0.18168   2.51953   1.09597   0.34204   0.55452   0.10955   2.46797   0.00000   0.00000   0.00000   0.00000   1.11192   1.43824   0.33980   0.46838   0.59799   0.49391   0.35956   0.97173   1.26449   2.18982   1.73461   1.68306   1.63170   0.14235  
183  0.5778   8584.681119  x:  0.45023   1.04697   1.11971   0.77696   0.87992   0.16410   0.97785   0.34838   0.11791   0.37590   0.21432   0.52386   3.17004   0.20147   1.02856   0.00765   0.01525   0.01155   0.09513   0.00000   0.00000   0.02318   0.01140   0.21607   0.17367   0.35246   0.23799   0.52936   0.57231   0.10335   4.47999   0.05731   0.11094   0.35318   0.20194   0.18341   0.70540   0.59359   0.39341   0.23230   0.03629   0.85903   0.24342   0.10457   0.10091   0.04233   0.06196   0.04756   0.07235   0.22734   0.47837   0.08810   0.04288   0.20947   0.68303   0.14372   0.25045   0.66319   0.06969   0.07094   0.61002   0.13250   0.03677   0.05605   0.09521   0.37198   0.31517   1.95215   0.00000   0.53058   0.39261   0.12799   0.21558   0.30770   0.74334   0.20857   0.14083   0.98615   0.80378   0.18028   2.51906   1.09303   0.34056   0.55699   0.11418   2.46522   0.00000   0.00000   0.00000   0.00000   1.10835   1.43800   0.33996   0.46893   0.59740   0.49160   0.36188   0.97288   1.26934   2.18556   1.73447   1.72560   1.67808   0.14224  
184  0.6124   8584.677407  x:  0.44934   1.04503   1.12572   0.77392   0.87820   0.16535   0.97795   0.35088   0.11731   0.37607   0.21427   0.52513   3.16829   0.20164   1.02885   0.00759   0.01524   0.01174   0.09506   0.00000   0.00000   0.02332   0.01134   0.21307   0.17432   0.35374   0.23739   0.52890   0.57363   0.10379   4.46842   0.05730   0.11093   0.35296   0.20279   0.18285   0.70632   0.59087   0.39437   0.23176   0.03576   0.85856   0.24360   0.10452   0.10087   0.04230   0.06204   0.04812   0.07245   0.22727   0.47829   0.08806   0.04284   0.20963   0.68300   0.14353   0.25055   0.66257   0.07011   0.07112   0.61025   0.13251   0.03688   0.05603   0.09535   0.37066   0.31560   1.95055   0.00000   0.53148   0.39189   0.12774   0.21541   0.30747   0.74451   0.20857   0.14102   0.99012   0.80166   0.18503   2.52002   1.09302   0.34294   0.55400   0.11521   2.45928   0.00000   0.00000   0.00000   0.00000   1.10124   1.43912   0.33878   0.46805   0.59963   0.49180   0.36198   0.97444   1.27449   2.18142   1.73436   1.78212   1.73583   0.14218  
185  1.2686   8584.676032  x:  0.44835   1.04581   1.12875   0.77204   0.87789   0.16590   0.98088   0.35084   0.11783   0.37600   0.21436   0.52418   3.16730   0.20040   1.02841   0.00756   0.01523   0.01181   0.09502   0.00000   0.00000   0.02337   0.01132   0.21512   0.17359   0.35332   0.23642   0.52941   0.57279   0.10391   4.46417   0.05731   0.11095   0.35381   0.20187   0.18280   0.70534   0.59403   0.39455   0.23179   0.03563   0.85872   0.24364   0.10450   0.10086   0.04228   0.06206   0.04825   0.07249   0.22722   0.47825   0.08806   0.04282   0.20968   0.68301   0.14346   0.25035   0.66208   0.07025   0.07114   0.61033   0.13252   0.03690   0.05603   0.09545   0.37224   0.31512   1.95047   0.00000   0.53101   0.39226   0.12788   0.21554   0.30739   0.74398   0.20841   0.14192   0.99119   0.79852   0.18514   2.52018   1.09311   0.34350   0.55330   0.11509   2.45638   0.00000   0.00000   0.00000   0.00000   1.09961   1.43998   0.34090   0.46706   0.60039   0.49330   0.36080   0.97395   1.27407   2.18050   1.73474   1.80406   1.75786   0.14218  
186  0.9566   8584.675091  x:  0.44773   1.04826   1.13072   0.76995   0.87862   0.16508   0.98532   0.34880   0.11798   0.37596   0.21446   0.52386   3.16599   0.20021   1.02787   0.00755   0.01522   0.01186   0.09499   0.00000   0.00000   0.02340   0.01132   0.21587   0.17332   0.35339   0.23647   0.52996   0.57234   0.10404   4.46141   0.05726   0.11100   0.35416   0.20248   0.18270   0.70607   0.59141   0.39388   0.23163   0.03549   0.85937   0.24373   0.10449   0.10086   0.04228   0.06205   0.04832   0.07249   0.22721   0.47832   0.08805   0.04281   0.20977   0.68335   0.14339   0.25071   0.66322   0.07011   0.07115   0.61046   0.13254   0.03692   0.05604   0.09551   0.37246   0.31545   1.95112   0.00000   0.53143   0.39201   0.12765   0.21543   0.30738   0.74411   0.20850   0.14263   0.99104   0.79746   0.18274   2.51952   1.09362   0.34268   0.55458   0.11478   2.45380   0.00000   0.00000   0.00000   0.00000   1.09994   1.43934   0.34249   0.46644   0.60091   0.49412   0.36020   0.97221   1.27058   2.18080   1.73458   1.82013   1.77423   0.14216  
187  0.5216   8584.674249  x:  0.44772   1.05141   1.13209   0.76806   0.88005   0.16495   0.98960   0.34532   0.11743   0.37600   0.21435   0.52489   3.16440   0.20014   1.02813   0.00754   0.01522   0.01191   0.09496   0.00000   0.00000   0.02342   0.01131   0.21421   0.17384   0.35350   0.23673   0.53000   0.57300   0.10414   4.45915   0.05724   0.11096   0.35375   0.20212   0.18252   0.70584   0.59293   0.39393   0.23169   0.03535   0.85928   0.24382   0.10444   0.10084   0.04227   0.06207   0.04846   0.07252   0.22716   0.47821   0.08803   0.04281   0.20972   0.68313   0.14332   0.25036   0.66237   0.07027   0.07118   0.61030   0.13259   0.03694   0.05603   0.09550   0.37165   0.31516   1.95195   0.00000   0.53118   0.39207   0.12778   0.21543   0.30712   0.74461   0.20841   0.14222   0.99052   0.79898   0.18201   2.51850   1.09616   0.34215   0.55500   0.11461   2.45133   0.00000   0.00000   0.00000   0.00000   1.10090   1.43731   0.34185   0.46642   0.60156   0.49348   0.36061   0.97029   1.26582   2.18201   1.73449   1.83613   1.78950   0.14215  
188  0.5401   8584.673971  x:  0.44789   1.05214   1.13213   0.76788   0.88040   0.16488   0.99008   0.34426   0.11761   0.37599   0.21434   0.52461   3.16378   0.19976   1.02882   0.00752   0.01524   0.01193   0.09495   0.00000   0.00000   0.02342   0.01132   0.21503   0.17307   0.35292   0.23673   0.52897   0.57248   0.10414   4.45855   0.05723   0.11097   0.35438   0.20212   0.18253   0.70582   0.59244   0.39423   0.23171   0.03542   0.85876   0.24376   0.10442   0.10085   0.04226   0.06207   0.04845   0.07254   0.22714   0.47821   0.08803   0.04280   0.20968   0.68318   0.14332   0.25038   0.66276   0.07018   0.07115   0.61030   0.13260   0.03694   0.05603   0.09554   0.37208   0.31536   1.95182   0.00000   0.53127   0.39198   0.12751   0.21537   0.30727   0.74394   0.20843   0.14213   0.99021   0.79981   0.18285   2.51803   1.09746   0.34288   0.55393   0.11491   2.45074   0.00000   0.00000   0.00000   0.00000   1.10118   1.43683   0.34156   0.46660   0.60169   0.49289   0.36114   0.97041   1.26438   2.18323   1.73446   1.84235   1.79562   0.14214  
189  0.2271   8584.672405  x:  0.44875   1.05185   1.13073   0.76938   0.88016   0.16401   0.98831   0.34555   0.11892   0.37579   0.21468   0.52213   3.16014   0.20140   1.02857   0.00747   0.01534   0.01204   0.09494   0.00000   0.00000   0.02338   0.01141   0.21464   0.17211   0.35405   0.23632   0.52889   0.57273   0.10408   4.45587   0.05724   0.11095   0.35447   0.20208   0.18242   0.70617   0.59266   0.39560   0.23179   0.03522   0.85999   0.24400   0.10436   0.10093   0.04226   0.06202   0.04857   0.07251   0.22720   0.47854   0.08805   0.04283   0.20956   0.68335   0.14340   0.25042   0.66296   0.07026   0.07119   0.61051   0.13284   0.03694   0.05606   0.09543   0.37082   0.31504   1.94862   0.00000   0.53106   0.39261   0.12776   0.21526   0.30723   0.74495   0.20842   0.14263   0.98911   0.79834   0.18291   2.51364   1.09799   0.34338   0.55382   0.11607   2.44895   0.00000   0.00000   0.00000   0.00000   1.10102   1.43864   0.34231   0.46746   0.60112   0.49142   0.36244   0.97670   1.25967   2.19448   1.73443   1.88482   1.83638   0.14231  
190  0.2145   8584.671367  x:  0.44904   1.05124   1.13040   0.77082   0.87999   0.16539   0.98712   0.34720   0.11767   0.37591   0.21444   0.52408   3.15802   0.20007   1.02812   0.00745   0.01538   0.01211   0.09492   0.00000   0.00000   0.02335   0.01147   0.21448   0.17244   0.35353   0.23668   0.52893   0.57223   0.10409   4.45426   0.05716   0.11093   0.35531   0.20180   0.18239   0.70617   0.59250   0.39307   0.23186   0.03516   0.85933   0.24402   0.10428   0.10096   0.04227   0.06199   0.04865   0.07249   0.22713   0.47853   0.08804   0.04285   0.20947   0.68330   0.14336   0.25052   0.66270   0.07032   0.07120   0.61042   0.13304   0.03693   0.05607   0.09530   0.37229   0.31564   1.94768   0.00000   0.53151   0.39213   0.12693   0.21489   0.30729   0.74464   0.20867   0.14194   0.98973   0.79872   0.18283   2.51127   1.09709   0.34253   0.55473   0.11633   2.44805   0.00000   0.00000   0.00000   0.00000   1.10060   1.43952   0.34141   0.46774   0.60055   0.49240   0.36122   0.98043   1.25730   2.20091   1.73446   1.91419   1.86376   0.14237  
191  1.0381   8584.671015  x:  0.44900   1.05083   1.13047   0.77114   0.87985   0.16479   0.98691   0.34789   0.11714   0.37592   0.21439   0.52478   3.15762   0.20056   1.02785   0.00744   0.01539   0.01213   0.09491   0.00000   0.00000   0.02334   0.01149   0.21498   0.17188   0.35220   0.23597   0.52964   0.57223   0.10413   4.45383   0.05710   0.11091   0.35479   0.20193   0.18240   0.70598   0.59228   0.39427   0.23171   0.03529   0.85897   0.24398   0.10424   0.10097   0.04227   0.06198   0.04861   0.07249   0.22715   0.47849   0.08804   0.04286   0.20939   0.68320   0.14338   0.25051   0.66289   0.07027   0.07115   0.61039   0.13309   0.03692   0.05608   0.09531   0.37215   0.31554   1.94882   0.00000   0.53094   0.39253   0.12693   0.21482   0.30738   0.74420   0.20870   0.14190   0.99044   0.79997   0.18306   2.51131   1.09602   0.34233   0.55490   0.11604   2.44805   0.00000   0.00000   0.00000   0.00000   1.10032   1.43941   0.34081   0.46771   0.60043   0.49342   0.36028   0.98041   1.25705   2.20109   1.73440   1.92475   1.87392   0.14240  
192  0.3976   8584.670011  x:  0.44892   1.04959   1.13040   0.77115   0.87963   0.16507   0.98574   0.34793   0.11789   0.37594   0.21461   0.52358   3.15763   0.20103   1.02736   0.00741   0.01547   0.01220   0.09493   0.00000   0.00000   0.02328   0.01156   0.21447   0.17192   0.35329   0.23621   0.52898   0.57203   0.10408   4.45292   0.05709   0.11094   0.35575   0.20183   0.18243   0.70649   0.59254   0.39416   0.23190   0.03522   0.85988   0.24416   0.10423   0.10106   0.04230   0.06194   0.04865   0.07246   0.22723   0.47887   0.08808   0.04290   0.20938   0.68350   0.14349   0.25064   0.66313   0.07031   0.07117   0.61063   0.13325   0.03691   0.05611   0.09525   0.37220   0.31562   1.95523   0.00000   0.53149   0.39257   0.12672   0.21463   0.30757   0.74489   0.20887   0.14078   0.99049   0.80095   0.18627   2.51401   1.09308   0.34268   0.55513   0.11708   2.44945   0.00000   0.00000   0.00000   0.00000   1.10055   1.43902   0.34204   0.46762   0.60099   0.49449   0.35952   0.97572   1.25819   2.19445   1.73420   1.95681   1.90648   0.14254  
193  0.3564   8584.669417  x:  0.44960   1.04963   1.13086   0.77185   0.88049   0.16526   0.98604   0.34788   0.11725   0.37599   0.21451   0.52456   3.15849   0.20052   1.02821   0.00740   0.01550   0.01224   0.09493   0.00000   0.00000   0.02323   0.01160   0.21493   0.17131   0.35298   0.23642   0.52931   0.57254   0.10411   4.45294   0.05700   0.11090   0.35545   0.20185   0.18243   0.70651   0.59244   0.39369   0.23191   0.03529   0.85948   0.24418   0.10419   0.10108   0.04231   0.06190   0.04861   0.07245   0.22722   0.47888   0.08808   0.04293   0.20931   0.68343   0.14350   0.25063   0.66309   0.07027   0.07114   0.61060   0.13333   0.03689   0.05612   0.09520   0.37215   0.31563   1.95635   0.00000   0.53124   0.39269   0.12661   0.21451   0.30759   0.74481   0.20895   0.14165   0.98967   0.79931   0.18486   2.51565   1.09230   0.34315   0.55449   0.11600   2.45061   0.00000   0.00000   0.00000   0.00000   1.10057   1.43937   0.34178   0.46830   0.60250   0.49222   0.36139   0.97272   1.26100   2.18890   1.73430   1.97744   1.92641   0.14257  
194  0.4564   8584.668872  x:  0.44919   1.05012   1.13082   0.77117   0.88149   0.16492   0.98738   0.34737   0.11734   0.37589   0.21453   0.52407   3.16018   0.20043   1.02754   0.00739   0.01554   0.01227   0.09492   0.00000   0.00000   0.02318   0.01162   0.21341   0.17214   0.35141   0.23634   0.52914   0.57125   0.10411   4.45364   0.05691   0.11092   0.35625   0.20175   0.18251   0.70623   0.59222   0.39413   0.23182   0.03544   0.85957   0.24418   0.10416   0.10109   0.04232   0.06186   0.04849   0.07244   0.22721   0.47886   0.08807   0.04295   0.20922   0.68328   0.14352   0.25066   0.66311   0.07020   0.07106   0.61054   0.13341   0.03687   0.05613   0.09518   0.37229   0.31581   1.95275   0.00000   0.53108   0.39282   0.12633   0.21435   0.30772   0.74444   0.20904   0.14200   0.98966   0.79945   0.18373   2.51664   1.09515   0.34255   0.55507   0.11606   2.45202   0.00000   0.00000   0.00000   0.00000   1.10139   1.44021   0.34178   0.46789   0.60247   0.49208   0.36140   0.97054   1.26563   2.18327   1.73428   1.99779   1.94616   0.14258  
195  0.3555   8584.668594  x:  0.44861   1.05039   1.13082   0.77068   0.88170   0.16496   0.98784   0.34659   0.11737   0.37589   0.21453   0.52410   3.16122   0.20065   1.02747   0.00739   0.01556   0.01229   0.09492   0.00000   0.00000   0.02314   0.01162   0.21460   0.17093   0.35263   0.23637   0.52907   0.57200   0.10413   4.45420   0.05688   0.11089   0.35598   0.20180   0.18247   0.70644   0.59231   0.39380   0.23189   0.03541   0.85952   0.24423   0.10415   0.10110   0.04234   0.06185   0.04851   0.07244   0.22721   0.47891   0.08808   0.04296   0.20924   0.68336   0.14350   0.25060   0.66308   0.07021   0.07109   0.61052   0.13343   0.03686   0.05613   0.09512   0.37202   0.31577   1.95037   0.00000   0.53120   0.39278   0.12645   0.21443   0.30759   0.74476   0.20901   0.14149   0.98971   0.79992   0.18318   2.51688   1.09688   0.34225   0.55541   0.11611   2.45261   0.00000   0.00000   0.00000   0.00000   1.10171   1.44034   0.34108   0.46730   0.60183   0.49280   0.36077   0.96968   1.26788   2.18068   1.73427   2.00881   1.95686   0.14261  
196  0.4353   8584.667528  x:  0.44869   1.05101   1.13314   0.77361   0.87759   0.16510   0.98643   0.34404   0.11752   0.37599   0.21442   0.52413   3.16695   0.20092   1.02575   0.00736   0.01572   0.01234   0.09495   0.00000   0.00000   0.02295   0.01156   0.21483   0.17239   0.35296   0.23612   0.52899   0.57163   0.10426   4.45954   0.05662   0.11086   0.35670   0.20191   0.18266   0.70620   0.59218   0.39409   0.23175   0.03565   0.85942   0.24426   0.10419   0.10108   0.04236   0.06177   0.04830   0.07245   0.22721   0.47887   0.08809   0.04301   0.20933   0.68327   0.14348   0.25056   0.66289   0.07013   0.07105   0.61059   0.13331   0.03679   0.05614   0.09505   0.37210   0.31563   1.95054   0.00000   0.53128   0.39265   0.12666   0.21455   0.30770   0.74462   0.20896   0.14101   0.98984   0.80040   0.18220   2.51385   1.09624   0.34316   0.55434   0.11568   2.45050   0.00000   0.00000   0.00000   0.00000   1.10222   1.43988   0.34129   0.46739   0.59999   0.49269   0.36098   0.97205   1.26578   2.18084   1.73422   2.06080   2.01042   0.14253  
197  0.1113   8584.666572  x:  0.44941   1.05129   1.12953   0.77014   0.87611   0.16507   0.98761   0.34600   0.11726   0.37580   0.21441   0.52407   3.17146   0.20054   1.02782   0.00734   0.01583   0.01239   0.09496   0.00000   0.00000   0.02276   0.01150   0.21441   0.17199   0.35306   0.23624   0.52853   0.57129   0.10440   4.46430   0.05635   0.11082   0.35718   0.20197   0.18279   0.70579   0.59186   0.39403   0.23157   0.03585   0.85898   0.24427   0.10421   0.10103   0.04239   0.06169   0.04810   0.07246   0.22714   0.47870   0.08808   0.04305   0.20935   0.68298   0.14339   0.25037   0.66243   0.07009   0.07101   0.61038   0.13321   0.03673   0.05612   0.09493   0.37178   0.31544   1.95143   0.00000   0.53109   0.39250   0.12675   0.21458   0.30766   0.74420   0.20898   0.14145   0.98933   0.79937   0.18351   2.51226   1.09497   0.34265   0.55472   0.11568   2.44947   0.00000   0.00000   0.00000   0.00000   1.10204   1.43914   0.34093   0.46810   0.60018   0.49288   0.36070   0.97428   1.26384   2.18266   1.73436   2.10882   2.05856   0.14242  
198  0.9113   8584.666206  x:  0.44759   1.05082   1.12903   0.77081   0.88078   0.16492   0.98709   0.34565   0.11722   0.37587   0.21434   0.52424   3.16853   0.20052   1.02731   0.00735   0.01586   0.01239   0.09496   0.00000   0.00000   0.02268   0.01148   0.21449   0.17238   0.35316   0.23637   0.52850   0.57124   0.10445   4.46449   0.05629   0.11082   0.35737   0.20202   0.18284   0.70574   0.59185   0.39411   0.23155   0.03592   0.85899   0.24426   0.10423   0.10102   0.04240   0.06167   0.04802   0.07245   0.22714   0.47868   0.08808   0.04306   0.20939   0.68294   0.14337   0.25035   0.66240   0.07007   0.07100   0.61035   0.13316   0.03670   0.05611   0.09493   0.37162   0.31541   1.95002   0.00000   0.53113   0.39247   0.12687   0.21469   0.30763   0.74420   0.20892   0.14147   0.98934   0.79938   0.18407   2.51576   1.09323   0.34293   0.55443   0.11550   2.45200   0.00000   0.00000   0.00000   0.00000   1.10068   1.43800   0.34162   0.46628   0.60157   0.49292   0.36074   0.97245   1.26386   2.18682   1.73441   2.12857   2.07893   0.14240  
199  0.1555   8584.666015  x:  0.44858   1.04950   1.13031   0.76995   0.87864   0.16512   0.98666   0.34651   0.11727   0.37588   0.21435   0.52422   3.16409   0.20050   1.02743   0.00735   0.01586   0.01238   0.09495   0.00000   0.00000   0.02264   0.01147   0.21462   0.17235   0.35322   0.23634   0.52851   0.57118   0.10443   4.46337   0.05631   0.11082   0.35752   0.20205   0.18283   0.70573   0.59186   0.39416   0.23155   0.03591   0.85894   0.24423   0.10425   0.10101   0.04239   0.06167   0.04800   0.07243   0.22713   0.47863   0.08807   0.04305   0.20940   0.68297   0.14336   0.25039   0.66241   0.07008   0.07101   0.61035   0.13313   0.03668   0.05610   0.09493   0.37164   0.31542   1.95056   0.00000   0.53113   0.39244   0.12693   0.21472   0.30763   0.74414   0.20889   0.14148   0.98945   0.79937   0.18279   2.51885   1.09557   0.34257   0.55475   0.11504   2.45476   0.00000   0.00000   0.00000   0.00000   1.10149   1.43784   0.34162   0.46728   0.60147   0.49293   0.36075   0.97125   1.26402   2.18893   1.73441   2.14075   2.09147   0.14240  
200  0.0783   8584.665783  x:  0.44820   1.05370   1.12964   0.77037   0.87788   0.16507   0.98659   0.34677   0.11741   0.37589   0.21438   0.52416   3.16019   0.20051   1.02760   0.00738   0.01583   0.01234   0.09493   0.00000   0.00000   0.02259   0.01147   0.21450   0.17245   0.35330   0.23634   0.52852   0.57114   0.10442   4.46235   0.05639   0.11083   0.35769   0.20207   0.18278   0.70574   0.59188   0.39419   0.23159   0.03577   0.85899   0.24419   0.10427   0.10099   0.04236   0.06168   0.04804   0.07238   0.22712   0.47858   0.08806   0.04300   0.20939   0.68304   0.14336   0.25045   0.66247   0.07014   0.07104   0.61034   0.13309   0.03666   0.05606   0.09496   0.37165   0.31547   1.95085   0.00000   0.53118   0.39237   0.12700   0.21481   0.30754   0.74416   0.20881   0.14155   0.98959   0.79942   0.18289   2.52097   1.09499   0.34263   0.55468   0.11477   2.45525   0.00000   0.00000   0.00000   0.00000   1.10255   1.43897   0.34090   0.46689   0.60078   0.49294   0.36077   0.97466   1.26356   2.18678   1.73450   2.15933   2.10999   0.14245  
201  0.0540   8584.665203  x:  0.44821   1.04862   1.13054   0.76945   0.88082   0.16473   0.98613   0.34683   0.11775   0.37570   0.21445   0.52359   3.16069   0.20032   1.02690   0.00746   0.01569   0.01220   0.09481   0.00000   0.00000   0.02248   0.01147   0.21462   0.17241   0.35347   0.23594   0.52815   0.57073   0.10449   4.46382   0.05649   0.11082   0.35803   0.20204   0.18254   0.70551   0.59167   0.39411   0.23158   0.03533   0.85879   0.24402   0.10428   0.10091   0.04225   0.06171   0.04813   0.07222   0.22697   0.47820   0.08797   0.04285   0.20925   0.68288   0.14326   0.25046   0.66235   0.07031   0.07112   0.61004   0.13300   0.03661   0.05594   0.09498   0.37171   0.31545   1.95033   0.00000   0.53108   0.39199   0.12704   0.21485   0.30713   0.74387   0.20860   0.14132   0.98930   0.79935   0.18267   2.51784   1.09479   0.34260   0.55421   0.11487   2.45022   0.00000   0.00000   0.00000   0.00000   1.10273   1.43820   0.34083   0.46690   0.60108   0.49273   0.36058   0.97400   1.26218   2.18399   1.73454   2.21025   2.15850   0.14254  
202  0.1073   8584.665069  x:  0.44832   1.04985   1.12890   0.77085   0.87900   0.16475   0.98709   0.34614   0.11772   0.37569   0.21448   0.52364   3.16111   0.20031   1.02730   0.00748   0.01565   0.01217   0.09481   0.00000   0.00000   0.02247   0.01147   0.21443   0.17236   0.35346   0.23599   0.52816   0.57069   0.10449   4.46417   0.05652   0.11083   0.35814   0.20202   0.18253   0.70550   0.59167   0.39409   0.23160   0.03526   0.85879   0.24399   0.10428   0.10091   0.04223   0.06172   0.04816   0.07218   0.22698   0.47821   0.08796   0.04283   0.20925   0.68289   0.14327   0.25049   0.66236   0.07034   0.07114   0.61004   0.13299   0.03661   0.05594   0.09500   0.37167   0.31548   1.95065   0.00000   0.53108   0.39200   0.12702   0.21481   0.30716   0.74384   0.20862   0.14140   0.98932   0.79938   0.18281   2.51665   1.09450   0.34267   0.55414   0.11539   2.44851   0.00000   0.00000   0.00000   0.00000   1.10129   1.43777   0.34131   0.46701   0.60117   0.49290   0.36039   0.97145   1.26483   2.18569   1.73458   2.22207   2.17027   0.14256  
203  0.0819   8584.664653  x:  0.44836   1.05066   1.12970   0.77051   0.87904   0.16499   0.98673   0.34644   0.11715   0.37581   0.21437   0.52426   3.16450   0.20055   1.02721   0.00754   0.01550   0.01200   0.09488   0.00000   0.00000   0.02259   0.01146   0.21450   0.17214   0.35329   0.23624   0.52815   0.57070   0.10446   4.46516   0.05655   0.11086   0.35862   0.20200   0.18272   0.70577   0.59169   0.39424   0.23165   0.03541   0.85900   0.24394   0.10425   0.10098   0.04224   0.06179   0.04819   0.07209   0.22715   0.47865   0.08802   0.04287   0.20940   0.68298   0.14346   0.25057   0.66238   0.07027   0.07105   0.61027   0.13302   0.03669   0.05605   0.09514   0.37170   0.31554   1.95062   0.00000   0.53103   0.39237   0.12685   0.21466   0.30764   0.74428   0.20880   0.14153   0.98928   0.79942   0.18326   2.51668   1.09488   0.34263   0.55452   0.11552   2.45354   0.00000   0.00000   0.00000   0.00000   1.10120   1.43854   0.34134   0.46706   0.60117   0.49289   0.36058   0.97246   1.26395   2.18677   1.73449   2.26118   2.21122   0.14244  
204  0.0308   8584.664530  x:  0.44818   1.05035   1.12970   0.77035   0.87919   0.16505   0.98695   0.34635   0.11741   0.37585   0.21442   0.52412   3.16408   0.20045   1.02745   0.00753   0.01561   0.01195   0.09492   0.00000   0.00000   0.02266   0.01149   0.21450   0.17230   0.35330   0.23625   0.52820   0.57074   0.10446   4.46194   0.05640   0.11085   0.35883   0.20203   0.18272   0.70567   0.59170   0.39423   0.23165   0.03553   0.85902   0.24403   0.10424   0.10099   0.04227   0.06176   0.04828   0.07209   0.22718   0.47855   0.08807   0.04292   0.20943   0.68304   0.14343   0.25051   0.66250   0.07021   0.07103   0.61035   0.13299   0.03674   0.05609   0.09510   0.37162   0.31549   1.95066   0.00000   0.53120   0.39235   0.12685   0.21471   0.30757   0.74410   0.20876   0.14153   0.98939   0.79946   0.18321   2.51650   1.09477   0.34283   0.55443   0.11523   2.45218   0.00000   0.00000   0.00000   0.00000   1.10161   1.43845   0.34134   0.46688   0.60117   0.49293   0.36064   0.97220   1.26393   2.18648   1.73440   2.28321   2.23298   0.14250  
205  0.0148   8584.664509  x:  0.44832   1.05031   1.12955   0.77055   0.87910   0.16497   0.98678   0.34645   0.11737   0.37583   0.21442   0.52407   3.16322   0.20047   1.02735   0.00752   0.01564   0.01194   0.09490   0.00000   0.00000   0.02270   0.01148   0.21449   0.17226   0.35337   0.23615   0.52811   0.57061   0.10457   4.46310   0.05631   0.11085   0.35885   0.20205   0.18272   0.70569   0.59168   0.39424   0.23162   0.03554   0.85899   0.24406   0.10427   0.10098   0.04228   0.06175   0.04823   0.07214   0.22713   0.47853   0.08805   0.04290   0.20936   0.68301   0.14337   0.25050   0.66244   0.07024   0.07103   0.61025   0.13304   0.03673   0.05606   0.09506   0.37165   0.31552   1.95059   0.00000   0.53114   0.39230   0.12688   0.21472   0.30749   0.74414   0.20882   0.14147   0.98933   0.79946   0.18316   2.51646   1.09471   0.34277   0.55440   0.11538   2.45201   0.00000   0.00000   0.00000   0.00000   1.10136   1.43830   0.34136   0.46701   0.60116   0.49295   0.36057   0.97228   1.26402   2.18616   1.73448   2.28850   2.23816   0.14248  
206  0.0042   8584.664507  x:  0.44825   1.05031   1.12957   0.77051   0.87913   0.16498   0.98680   0.34645   0.11736   0.37583   0.21441   0.52410   3.16340   0.20048   1.02738   0.00752   0.01565   0.01193   0.09489   0.00000   0.00000   0.02271   0.01149   0.21449   0.17226   0.35335   0.23619   0.52812   0.57066   0.10454   4.46315   0.05635   0.11085   0.35885   0.20204   0.18274   0.70569   0.59168   0.39424   0.23163   0.03552   0.85900   0.24405   0.10426   0.10098   0.04227   0.06175   0.04820   0.07219   0.22714   0.47854   0.08804   0.04289   0.20937   0.68301   0.14339   0.25050   0.66245   0.07025   0.07104   0.61028   0.13306   0.03673   0.05605   0.09506   0.37166   0.31551   1.95063   0.00000   0.53114   0.39231   0.12690   0.21472   0.30752   0.74413   0.20882   0.14151   0.98934   0.79946   0.18316   2.51660   1.09477   0.34277   0.55442   0.11537   2.45202   0.00000   0.00000   0.00000   0.00000   1.10142   1.43836   0.34136   0.46695   0.60116   0.49294   0.36059   0.97227   1.26400   2.18626   1.73445   2.28793   2.23767   0.14248  
207  0.0004   8584.664506  x:  0.44829   1.05032   1.12958   0.77052   0.87910   0.16498   0.98682   0.34643   0.11737   0.37583   0.21442   0.52410   3.16345   0.20047   1.02738   0.00752   0.01565   0.01193   0.09489   0.00000   0.00000   0.02271   0.01148   0.21449   0.17226   0.35335   0.23618   0.52813   0.57065   0.10454   4.46310   0.05636   0.11085   0.35885   0.20204   0.18274   0.70569   0.59169   0.39424   0.23163   0.03553   0.85900   0.24405   0.10426   0.10098   0.04227   0.06174   0.04820   0.07221   0.22714   0.47854   0.08804   0.04289   0.20937   0.68302   0.14338   0.25051   0.66245   0.07024   0.07104   0.61028   0.13305   0.03672   0.05606   0.09506   0.37165   0.31552   1.95060   0.00000   0.53115   0.39231   0.12689   0.21472   0.30752   0.74414   0.20882   0.14149   0.98935   0.79946   0.18317   2.51657   1.09474   0.34277   0.55441   0.11536   2.45207   0.00000   0.00000   0.00000   0.00000   1.10138   1.43832   0.34138   0.46698   0.60116   0.49294   0.36058   0.97227   1.26398   2.18624   1.73446   2.28804   2.23777   0.14248  
208  0.0001   8584.664506  x:  0.44827   1.05032   1.12957   0.77052   0.87911   0.16498   0.98680   0.34644   0.11737   0.37583   0.21441   0.52409   3.16339   0.20047   1.02738   0.00752   0.01565   0.01193   0.09489   0.00000   0.00000   0.02270   0.01148   0.21449   0.17226   0.35335   0.23618   0.52812   0.57065   0.10455   4.46308   0.05636   0.11085   0.35885   0.20204   0.18274   0.70569   0.59168   0.39424   0.23163   0.03554   0.85900   0.24405   0.10426   0.10098   0.04227   0.06174   0.04820   0.07221   0.22714   0.47854   0.08804   0.04289   0.20937   0.68301   0.14338   0.25050   0.66245   0.07024   0.07104   0.61028   0.13305   0.03672   0.05606   0.09506   0.37165   0.31551   1.95060   0.00000   0.53114   0.39231   0.12689   0.21472   0.30752   0.74414   0.20881   0.14150   0.98934   0.79946   0.18317   2.51656   1.09474   0.34277   0.55441   0.11537   2.45203   0.00000   0.00000   0.00000   0.00000   1.10140   1.43834   0.34136   0.46697   0.60116   0.49294   0.36058   0.97227   1.26399   2.18623   1.73446   2.28805   2.23777   0.14248  
209  0.0001   8584.664506  x:  0.44827   1.05032   1.12957   0.77052   0.87911   0.16498   0.98681   0.34644   0.11737   0.37583   0.21441   0.52409   3.16339   0.20047   1.02738   0.00752   0.01565   0.01193   0.09489   0.00000   0.00000   0.02270   0.01148   0.21449   0.17226   0.35335   0.23618   0.52812   0.57065   0.10455   4.46308   0.05635   0.11085   0.35885   0.20204   0.18274   0.70569   0.59168   0.39424   0.23163   0.03554   0.85900   0.24405   0.10426   0.10098   0.04227   0.06174   0.04820   0.07221   0.22714   0.47854   0.08804   0.04289   0.20937   0.68301   0.14338   0.25051   0.66245   0.07024   0.07104   0.61028   0.13305   0.03672   0.05606   0.09506   0.37165   0.31551   1.95060   0.00000   0.53114   0.39231   0.12689   0.21472   0.30752   0.74413   0.20881   0.14149   0.98934   0.79946   0.18317   2.51655   1.09474   0.34277   0.55441   0.11537   2.45204   0.00000   0.00000   0.00000   0.00000   1.10139   1.43833   0.34137   0.46697   0.60116   0.49294   0.36058   0.97227   1.26399   2.18623   1.73446   2.28809   2.23781   0.14248  
210  0.0000   8584.664506  x:  0.44827   1.05032   1.12957   0.77052   0.87911   0.16498   0.98680   0.34644   0.11737   0.37583   0.21441   0.52409   3.16339   0.20047   1.02738   0.00752   0.01565   0.01193   0.09489   0.00000   0.00000   0.02270   0.01148   0.21449   0.17226   0.35335   0.23618   0.52812   0.57065   0.10455   4.46308   0.05635   0.11085   0.35885   0.20204   0.18274   0.70569   0.59168   0.39424   0.23163   0.03554   0.85900   0.24405   0.10426   0.10098   0.04227   0.06174   0.04820   0.07221   0.22714   0.47854   0.08804   0.04289   0.20937   0.68301   0.14338   0.25051   0.66245   0.07024   0.07104   0.61028   0.13305   0.03672   0.05606   0.09506   0.37165   0.31551   1.95060   0.00000   0.53114   0.39231   0.12689   0.21472   0.30752   0.74413   0.20881   0.14149   0.98934   0.79946   0.18317   2.51655   1.09474   0.34277   0.55441   0.11537   2.45204   0.00000   0.00000   0.00000   0.00000   1.10139   1.43833   0.34137   0.46697   0.60116   0.49294   0.36058   0.97227   1.26399   2.18623   1.73446   2.28800   2.23773   0.14248  
211  0.0002   8584.664506  x:  0.44827   1.05032   1.12957   0.77052   0.87911   0.16498   0.98680   0.34644   0.11737   0.37583   0.21441   0.52409   3.16339   0.20047   1.02738   0.00752   0.01565   0.01193   0.09489   0.00000   0.00000   0.02270   0.01148   0.21449   0.17226   0.35335   0.23618   0.52812   0.57065   0.10455   4.46308   0.05636   0.11085   0.35885   0.20204   0.18274   0.70569   0.59168   0.39424   0.23163   0.03554   0.85900   0.24405   0.10426   0.10098   0.04227   0.06174   0.04820   0.07221   0.22714   0.47854   0.08804   0.04289   0.20937   0.68301   0.14338   0.25051   0.66245   0.07024   0.07104   0.61028   0.13305   0.03672   0.05606   0.09506   0.37165   0.31551   1.95060   0.00000   0.53114   0.39231   0.12689   0.21472   0.30752   0.74414   0.20881   0.14149   0.98934   0.79946   0.18317   2.51656   1.09474   0.34277   0.55441   0.11537   2.45204   0.00000   0.00000   0.00000   0.00000   1.10140   1.43833   0.34137   0.46697   0.60116   0.49294   0.36058   0.97227   1.26399   2.18623   1.73446   2.28791   2.23764   0.14248  
212  0.0002   8584.664506  x:  0.44827   1.05032   1.12957   0.77052   0.87911   0.16498   0.98680   0.34644   0.11737   0.37583   0.21441   0.52409   3.16339   0.20047   1.02738   0.00752   0.01565   0.01193   0.09489   0.00000   0.00000   0.02270   0.01148   0.21449   0.17226   0.35335   0.23618   0.52812   0.57065   0.10455   4.46308   0.05635   0.11085   0.35885   0.20204   0.18274   0.70569   0.59168   0.39424   0.23163   0.03554   0.85900   0.24405   0.10426   0.10098   0.04227   0.06174   0.04820   0.07221   0.22714   0.47854   0.08804   0.04289   0.20937   0.68301   0.14338   0.25051   0.66245   0.07024   0.07104   0.61028   0.13305   0.03672   0.05606   0.09506   0.37165   0.31551   1.95060   0.00000   0.53114   0.39231   0.12689   0.21472   0.30752   0.74414   0.20881   0.14149   0.98934   0.79946   0.18317   2.51656   1.09474   0.34277   0.55441   0.11537   2.45203   0.00000   0.00000   0.00000   0.00000   1.10140   1.43833   0.34137   0.46697   0.60116   0.49294   0.36058   0.97227   1.26399   2.18623   1.73446   2.28800   2.23773   0.14248  
213  0.0001   8584.664506  x:  0.44827   1.05032   1.12957   0.77052   0.87911   0.16498   0.98680   0.34644   0.11737   0.37583   0.21441   0.52409   3.16339   0.20047   1.02738   0.00752   0.01565   0.01193   0.09489   0.00000   0.00000   0.02270   0.01148   0.21449   0.17226   0.35335   0.23618   0.52812   0.57065   0.10455   4.46308   0.05635   0.11085   0.35885   0.20204   0.18274   0.70569   0.59168   0.39424   0.23163   0.03554   0.85900   0.24405   0.10426   0.10098   0.04227   0.06174   0.04820   0.07221   0.22714   0.47854   0.08804   0.04289   0.20937   0.68301   0.14338   0.25051   0.66245   0.07024   0.07104   0.61028   0.13305   0.03672   0.05606   0.09506   0.37165   0.31551   1.95060   0.00000   0.53114   0.39231   0.12689   0.21472   0.30752   0.74414   0.20881   0.14149   0.98934   0.79946   0.18317   2.51656   1.09474   0.34277   0.55441   0.11537   2.45203   0.00000   0.00000   0.00000   0.00000   1.10140   1.43833   0.34137   0.46697   0.60116   0.49294   0.36058   0.97227   1.26399   2.18623   1.73446   2.28800   2.23773   0.14248  
214  0.0000   8584.664506  x:  0.44827   1.05032   1.12957   0.77052   0.87911   0.16498   0.98680   0.34644   0.11737   0.37583   0.21441   0.52409   3.16339   0.20047   1.02738   0.00752   0.01565   0.01193   0.09489   0.00000   0.00000   0.02270   0.01148   0.21449   0.17226   0.35335   0.23618   0.52812   0.57065   0.10455   4.46308   0.05635   0.11085   0.35885   0.20204   0.18274   0.70569   0.59168   0.39424   0.23163   0.03554   0.85900   0.24405   0.10426   0.10098   0.04227   0.06174   0.04820   0.07221   0.22714   0.47854   0.08804   0.04289   0.20937   0.68301   0.14338   0.25051   0.66245   0.07024   0.07104   0.61028   0.13305   0.03672   0.05606   0.09506   0.37165   0.31551   1.95060   0.00000   0.53114   0.39231   0.12689   0.21472   0.30752   0.74414   0.20881   0.14149   0.98934   0.79946   0.18317   2.51656   1.09474   0.34277   0.55441   0.11537   2.45203   0.00000   0.00000   0.00000   0.00000   1.10140   1.43833   0.34137   0.46697   0.60116   0.49294   0.36058   0.97227   1.26399   2.18623   1.73446   2.28800   2.23773   0.14248  
215  0.0002   8584.664506  x:  0.44827   1.05032   1.12957   0.77052   0.87911   0.16498   0.98680   0.34644   0.11737   0.37583   0.21441   0.52409   3.16339   0.20047   1.02738   0.00752   0.01565   0.01193   0.09489   0.00000   0.00000   0.02270   0.01148   0.21449   0.17226   0.35335   0.23618   0.52812   0.57065   0.10455   4.46308   0.05635   0.11085   0.35885   0.20204   0.18274   0.70569   0.59168   0.39424   0.23163   0.03554   0.85900   0.24405   0.10426   0.10098   0.04227   0.06174   0.04820   0.07221   0.22714   0.47854   0.08804   0.04289   0.20937   0.68301   0.14338   0.25051   0.66245   0.07024   0.07104   0.61028   0.13305   0.03672   0.05606   0.09506   0.37165   0.31551   1.95060   0.00000   0.53114   0.39231   0.12689   0.21472   0.30752   0.74414   0.20881   0.14149   0.98934   0.79946   0.18317   2.51656   1.09474   0.34277   0.55441   0.11537   2.45203   0.00000   0.00000   0.00000   0.00000   1.10140   1.43833   0.34137   0.46697   0.60116   0.49294   0.36058   0.97227   1.26399   2.18623   1.73446   2.28800   2.23773   0.14248  
check convergence!
```
