## Supplementary material for "Chloroplast acquisition without the gene transfer in kleptoplastic sea slugs, *Plakobranchus ocellatus*": simple.newick.mod.tre.Labeled.txt.Labeled.txt

```
(((Aca_XP_005088895.2:1,p1079c64.107:1):1,(((((Aca_XP_005105449.1:1,Aca_XP_012941899.1:1):1,Aca_XP_012941900.1:1):1,Aca_XP_012936820.1:1):1,((Aca_XP_005108260.1:1,(((Aca_XP_005108261.1:1,Aca_XP_012943461.1:1):1,Aca_XP_005108262.1:1):1,Aca_XP_012943447.1:1):1):1,(((((((Aca_XP_012936599.1:1,p754c67.2:1):1,p4447c58.1:1):1,((p4447c58.7:1,p4447c58.5:1):1,p4447c58.8:1) #1:1):1,(((p2051c59.24:1,((p8610c43.18:1,p8610c43.17:1):1,p8610c43.25:1):1):1,((p4447c58.14:1,(p8610c43.19:1,p8610c43.27:1):1):1,(p806c65.8:1,p806c65.7:1):1):1):1,(p4447c58.13:1,((p5701c59.12:1,(p806c65.11:1,p806c65.9:1):1):1,p8610c43.23:1):1):1):1):1,((e224087c40.1:1,(p258745c64.126:1,p4447c58.12:1):1):1,((e5569c39.17:1,p4447c58.11:1):1,e5569c39.18:1):1):1):1,(e10280c43.3:1,p3120c66.3:1):1):1,(e10280c43.4:1,(e3546c43.9:1,e8706c36.12:1):1):1):1):1):1,(((Aca_XP_012943719.1:1,Aca_XP_012943721.1:1):1,Aca_XP_012943720.1:1):1,(e29256c42.11:1,p1142c63.11:1):1):1):1):1,((e20856c34.5:1,p280c67.122:1):1,(Aca_XP_005098509.1:1,Aca_XP_005098523.1:1):1):1);
```
