## Supplementary material for "Chloroplast acquisition without the gene transfer in kleptoplastic sea slugs, *Plakobranchus ocellatus*": result.json

```
{
  "analysis": {
    "authors": "Sergei L Kosakovsky Pond, Ben Murrell, Steven Weaver and Temple iGEM / UCSD viral evolution group",
    "citation": "RELAX: Detecting Relaxed Selection in a Phylogenetic Framework (2015). Mol Biol Evol 32 (3): 820-832",
    "contact": "spond@temple.edu",
    "info": "RELAX (a random effects test of selection relaxation) uses a random effects branch-site model framework to test whether a set of 'Test' branches evolves under relaxed selection relative to a set of 'Reference' branches (R), as measured by the relaxation parameter (K).\n                                                Version 2.1 adds a check for stability in K estimates to try to mitigate convergence problems. \n                                                Version 3 provides support for >2 branch sets.\n                                                Version 3.1 adds LHC + Nedler-Mead initial fit phase and keyword support.\n                                                Version 3.1.1 adds some bug fixes for better convergence.",
    "requirements": "in-frame codon alignment and a phylogenetic tree, with at least two groups of branches defined using the {} notation (one group can be defined as all unlabeled branches)",
    "version": "3.1.1"
  },
  "branch attributes": {
    "0": {
      "ACA_XP_005088895_2": {
        "General descriptive": 0.408944102073819,
        "MG94xREV with separate rates for branch sets": 0.3495548723339828,
        "Nucleotide GTR": 0.2549517639528424,
        "RELAX alternative": 0.7750111360522203,
        "RELAX null": 0.8669129183269657,
        "RELAX partitioned descriptive": 0.8625612526768762,
        "k (general descriptive)": 0.2754839997118204,
        "original name": "ACA_XP_005088895_2"
      },
      "ACA_XP_005098509_1": {
        "General descriptive": 1e+26,
        "MG94xREV with separate rates for branch sets": 0.5328642340043723,
        "Nucleotide GTR": 0.4591870787692936,
        "RELAX alternative": 4.533429650083241,
        "RELAX null": 4.750636574574447,
        "RELAX partitioned descriptive": 4.399917007902374,
        "k (general descriptive)": 30.68335959190268,
        "original name": "ACA_XP_005098509_1"
      },
      "ACA_XP_005098523_1": {
        "General descriptive": 1.464186542885283e+23,
        "MG94xREV with separate rates for branch sets": 0.599680589882139,
        "Nucleotide GTR": 0.4446104926973996,
        "RELAX alternative": 4.163335839796414,
        "RELAX null": 4.355548676978235,
        "RELAX partitioned descriptive": 4.078117996416472,
        "k (general descriptive)": 25.09458135785835,
        "original name": "ACA_XP_005098523_1"
      },
      "ACA_XP_005105449_1": {
        "General descriptive": 0.30560544779278,
        "MG94xREV with separate rates for branch sets": 0.1088732806567285,
        "Nucleotide GTR": 0.09605766151687634,
        "RELAX alternative": 0.1316994292393172,
        "RELAX null": 0.1323709369689348,
        "RELAX partitioned descriptive": 0.131563396230134,
        "k (general descriptive)": 1.818281872338184,
        "original name": "ACA_XP_005105449_1"
      },
      "ACA_XP_005108260_1": {
        "General descriptive": 0.006884411432279663,
        "MG94xREV with separate rates for branch sets": 0.006906590048111682,
        "Nucleotide GTR": 0.006807888652510358,
        "RELAX alternative": 0.006999551067107876,
        "RELAX null": 0.007011077610806125,
        "RELAX partitioned descriptive": 0.00700676894513068,
        "k (general descriptive)": 0.2099149036720193,
        "original name": "ACA_XP_005108260_1"
      },
      "ACA_XP_005108261_1": {
        "General descriptive": 0.03210650338530382,
        "MG94xREV with separate rates for branch sets": 0.03141316087355553,
        "Nucleotide GTR": 0.03095908354971893,
        "RELAX alternative": 0.0361177854704789,
        "RELAX null": 0.0365350156185017,
        "RELAX partitioned descriptive": 0.0363307708189661,
        "k (general descriptive)": 0.221725210295428,
        "original name": "ACA_XP_005108261_1"
      },
      "ACA_XP_005108262_1": {
        "General descriptive": 0.01026617932406632,
        "MG94xREV with separate rates for branch sets": 0.01023105876881489,
        "Nucleotide GTR": 0.01018885333458648,
        "RELAX alternative": 0.01027371093642716,
        "RELAX null": 0.01028758612321812,
        "RELAX partitioned descriptive": 0.01026548620972906,
        "k (general descriptive)": 0.03988029447753745,
        "original name": "ACA_XP_005108262_1"
      },
      "ACA_XP_012936599_1": {
        "General descriptive": 40.59738485506049,
        "MG94xREV with separate rates for branch sets": 0.9673797298839099,
        "Nucleotide GTR": 0.6639535785702464,
        "RELAX alternative": 10.37506075237775,
        "RELAX null": 10.94823973233672,
        "RELAX partitioned descriptive": 10.52836829853106,
        "k (general descriptive)": 0.3697827894805586,
        "original name": "ACA_XP_012936599_1"
      },
      "ACA_XP_012936820_1": {
        "General descriptive": 1.440204779902576,
        "MG94xREV with separate rates for branch sets": 0.7394462592829099,
        "Nucleotide GTR": 0.5448173401314923,
        "RELAX alternative": 5.839243188099111,
        "RELAX null": 6.090988741551758,
        "RELAX partitioned descriptive": 5.997325592977053,
        "k (general descriptive)": 0.1934564892088699,
        "original name": "ACA_XP_012936820_1"
      },
      "ACA_XP_012941899_1": {
        "General descriptive": 0.06016381535889453,
        "MG94xREV with separate rates for branch sets": 0.06671675966916359,
        "Nucleotide GTR": 0.06904684447505749,
        "RELAX alternative": 0.06000955148169357,
        "RELAX null": 0.06099148593986221,
        "RELAX partitioned descriptive": 0.05944622682323528,
        "k (general descriptive)": 0.1735612633102679,
        "original name": "ACA_XP_012941899_1"
      },
      "ACA_XP_012941900_1": {
        "General descriptive": 0.2055456104795076,
        "MG94xREV with separate rates for branch sets": 0.1801452887674781,
        "Nucleotide GTR": 0.1475648399015682,
        "RELAX alternative": 0.2055443163260567,
        "RELAX null": 0.2084076586989749,
        "RELAX partitioned descriptive": 0.2129287612158235,
        "k (general descriptive)": 0.1149870036729256,
        "original name": "ACA_XP_012941900_1"
      },
      "ACA_XP_012943447_1": {
        "General descriptive": 0.003444490724551823,
        "MG94xREV with separate rates for branch sets": 0.003455642079850065,
        "Nucleotide GTR": 0.003401596182924523,
        "RELAX alternative": 0.003540806496469899,
        "RELAX null": 0.003549115845085102,
        "RELAX partitioned descriptive": 0.00354809011029493,
        "k (general descriptive)": 0.2249151450400269,
        "original name": "ACA_XP_012943447_1"
      },
      "ACA_XP_012943719_1": {
        "General descriptive": 0.8167814542945329,
        "MG94xREV with separate rates for branch sets": 0.7314517433091067,
        "Nucleotide GTR": 0.5038489083651646,
        "RELAX alternative": 5.751386177678534,
        "RELAX null": 5.995836663579221,
        "RELAX partitioned descriptive": 5.99136874141377,
        "k (general descriptive)": 0.143113237862888,
        "original name": "ACA_XP_012943719_1"
      },
      "E10280C43_3": {
        "General descriptive": 3805746214756.774,
        "MG94xREV with separate rates for branch sets": 0.3012161781205429,
        "Nucleotide GTR": 0.2439704185874452,
        "RELAX alternative": 0.7069794247047431,
        "RELAX null": 0.7183216815087228,
        "RELAX partitioned descriptive": 0.6918408270393295,
        "k (general descriptive)": 14.98373158198159,
        "original name": "E10280C43_3"
      },
      "E10280C43_4": {
        "General descriptive": 1579065732136164900,
        "MG94xREV with separate rates for branch sets": 0.5994037276311814,
        "Nucleotide GTR": 0.4555601175867566,
        "RELAX alternative": 3.792872933920656,
        "RELAX null": 4.009913274232758,
        "RELAX partitioned descriptive": 3.555837837048932,
        "k (general descriptive)": 19.87130825281801,
        "original name": "E10280C43_4"
      },
      "E20856C34_5": {
        "General descriptive": 1e+26,
        "MG94xREV with separate rates for branch sets": 0.1880346442253905,
        "Nucleotide GTR": 0.1554776651101306,
        "RELAX alternative": 0.8816803352911196,
        "RELAX null": 0.9142701316757261,
        "RELAX partitioned descriptive": 0.8592840843797673,
        "k (general descriptive)": 49.99999999999989,
        "original name": "E20856C34_5"
      },
      "E224087C40_1": {
        "General descriptive": 15784838358.86212,
        "MG94xREV with separate rates for branch sets": 0.50253252276309,
        "Nucleotide GTR": 0.3775979036338836,
        "RELAX alternative": 1.920885572889587,
        "RELAX null": 2.019896340263444,
        "RELAX partitioned descriptive": 1.858653231321763,
        "k (general descriptive)": 11.90617918531963,
        "original name": "E224087C40_1"
      },
      "E29256C42_11": {
        "General descriptive": 29138207.14534799,
        "MG94xREV with separate rates for branch sets": 0.3178008810031952,
        "Nucleotide GTR": 0.2547116586447569,
        "RELAX alternative": 0.6268936015371089,
        "RELAX null": 0.6490608648350814,
        "RELAX partitioned descriptive": 0.5989005993202874,
        "k (general descriptive)": 9.571084656052626,
        "original name": "E29256C42_11"
      },
      "E3546C43_9": {
        "General descriptive": 0.01888532291587203,
        "MG94xREV with separate rates for branch sets": 0.1194411702179641,
        "Nucleotide GTR": 0.1124349262438357,
        "RELAX alternative": 0.02680560912982824,
        "RELAX null": 0.02704666559991744,
        "RELAX partitioned descriptive": 0.02806697195086472,
        "k (general descriptive)": 0.2577456686516119,
        "original name": "E3546C43_9"
      },
      "E5569C39_17": {
        "General descriptive": 2335941706600.461,
        "MG94xREV with separate rates for branch sets": 0.174867870435804,
        "Nucleotide GTR": 0.1490821045222846,
        "RELAX alternative": 0.3718070503752279,
        "RELAX null": 0.3873310018581475,
        "RELAX partitioned descriptive": 0.3593987320236348,
        "k (general descriptive)": 15.24469699907137,
        "original name": "E5569C39_17"
      },
      "E5569C39_18": {
        "General descriptive": 40668006643075.86,
        "MG94xREV with separate rates for branch sets": 0.08438224403578042,
        "Nucleotide GTR": 0.08352154504580903,
        "RELAX alternative": 0.1343588101325467,
        "RELAX null": 0.1369812447861059,
        "RELAX partitioned descriptive": 0.132130624358654,
        "k (general descriptive)": 17.06458103763287,
        "original name": "E5569C39_18"
      },
      "E8706C36_12": {
        "General descriptive": 59742338.18633731,
        "MG94xREV with separate rates for branch sets": 0.1677297892633749,
        "Nucleotide GTR": 0.1425836987256338,
        "RELAX alternative": 0.6320293199160136,
        "RELAX null": 0.6569687388901284,
        "RELAX partitioned descriptive": 0.6195533704486238,
        "k (general descriptive)": 9.89732571774943,
        "original name": "E8706C36_12"
      },
      "Node1": {
        "General descriptive": 0.02762786339900617,
        "MG94xREV with separate rates for branch sets": 0.09210622801410646,
        "Nucleotide GTR": 0.06881432970434877,
        "RELAX alternative": 0.03982637754632382,
        "RELAX null": 0.04102870114953822,
        "RELAX partitioned descriptive": 0.03934094457092285,
        "k (general descriptive)": 1.714261496163107
      },
      "Node10": {
        "General descriptive": 0.1735508555294991,
        "MG94xREV with separate rates for branch sets": 0.2037050461059378,
        "Nucleotide GTR": 0.1511445568387681,
        "RELAX alternative": 0.1406068431307448,
        "RELAX null": 0.1391323527526305,
        "RELAX partitioned descriptive": 0.146603342134256,
        "k (general descriptive)": 0.7880896251462348
      },
      "Node11": {
        "General descriptive": 2.149972059238962,
        "MG94xREV with separate rates for branch sets": 0.2349141465140674,
        "Nucleotide GTR": 0.1458514444690086,
        "RELAX alternative": 0.3418248444121195,
        "RELAX null": 0.3520567884416116,
        "RELAX partitioned descriptive": 0.325563165963669,
        "k (general descriptive)": 2.548860481923104
      },
      "Node12": {
        "General descriptive": 0.017156185458739,
        "MG94xREV with separate rates for branch sets": 0.0403691638909468,
        "Nucleotide GTR": 0.0480826076449696,
        "RELAX alternative": 0.0479922768555424,
        "RELAX null": 0.04885537859074392,
        "RELAX partitioned descriptive": 0.04696774763714308,
        "k (general descriptive)": 2.804636457649494
      },
      "Node17": {
        "General descriptive": 1.10877691444019,
        "MG94xREV with separate rates for branch sets": 0.401290319629247,
        "Nucleotide GTR": 0.2365102660894284,
        "RELAX alternative": 1.581323142478363,
        "RELAX null": 1.670765604991585,
        "RELAX partitioned descriptive": 1.587958760746948,
        "k (general descriptive)": 1.414902035287075
      },
      "Node18": {
        "General descriptive": 0,
        "MG94xREV with separate rates for branch sets": 0.0132211061938484,
        "Nucleotide GTR": 0,
        "RELAX alternative": 0,
        "RELAX null": 0,
        "RELAX partitioned descriptive": 0,
        "k (general descriptive)": 0.7056733722476496
      },
      "Node19": {
        "General descriptive": 0.4182269347832976,
        "MG94xREV with separate rates for branch sets": 0.3696693948307312,
        "Nucleotide GTR": 0.2098188092551685,
        "RELAX alternative": 1.91306408518536,
        "RELAX null": 2.015130323652756,
        "RELAX partitioned descriptive": 1.833132368807307,
        "k (general descriptive)": 0.159408075904518
      },
      "Node2": {
        "General descriptive": 0.2515918728563629,
        "MG94xREV with separate rates for branch sets": 0.1757188477032761,
        "Nucleotide GTR": 0.09751272820040822,
        "RELAX alternative": 0.2271059466928217,
        "RELAX null": 0.2277941549051672,
        "RELAX partitioned descriptive": 0.2170121914180893,
        "k (general descriptive)": 3.969085491809785
      },
      "Node24": {
        "General descriptive": 0,
        "MG94xREV with separate rates for branch sets": 0,
        "Nucleotide GTR": 0.06143253698094023,
        "RELAX alternative": 0,
        "RELAX null": 0,
        "RELAX partitioned descriptive": 0,
        "k (general descriptive)": 0.6937197851663814
      },
      "Node25": {
        "General descriptive": 248.9036221768619,
        "MG94xREV with separate rates for branch sets": 0.2613224967242134,
        "Nucleotide GTR": 0.1484353346123745,
        "RELAX alternative": 0.8634379038917942,
        "RELAX null": 0.9068307500506585,
        "RELAX partitioned descriptive": 0.8348923628289798,
        "k (general descriptive)": 4.25844714516712
      },
      "Node29": {
        "General descriptive": 0.8150673765271855,
        "MG94xREV with separate rates for branch sets": 0.379180217355579,
        "Nucleotide GTR": 0.2503224348179481,
        "RELAX alternative": 0.6044510481808891,
        "RELAX null": 0.6197380097392206,
        "RELAX partitioned descriptive": 0.6467244199977149,
        "k (general descriptive)": 0.6893293354748877
      },
      "Node3": {
        "General descriptive": 0.1056385905902469,
        "MG94xREV with separate rates for branch sets": 0.09844189503589419,
        "Nucleotide GTR": 0.09062393285626978,
        "RELAX alternative": 0.08877228688874494,
        "RELAX null": 0.08932426871270593,
        "RELAX partitioned descriptive": 0.08883742812307234,
        "k (general descriptive)": 0.850800316728579
      },
      "Node32": {
        "General descriptive": 0.1486622398738005,
        "MG94xREV with separate rates for branch sets": 0.09872342918285694,
        "Nucleotide GTR": 0.05293481263319637,
        "RELAX alternative": 0.1231332218319471,
        "RELAX null": 0.1252912559652445,
        "RELAX partitioned descriptive": 0.121918938173796,
        "k (general descriptive)": 1.859616921078558
      },
      "Node33": {
        "General descriptive": 1e+26,
        "MG94xREV with separate rates for branch sets": 0.1397139152745205,
        "Nucleotide GTR": 0.09274306530102877,
        "RELAX alternative": 0.1369912647783852,
        "RELAX null": 0.1463396180172489,
        "RELAX partitioned descriptive": 0.1377730012028355,
        "k (general descriptive)": 49.99999999999989
      },
      "Node34": {
        "General descriptive": 0.02259231345943137,
        "MG94xREV with separate rates for branch sets": 0.05176893677776079,
        "Nucleotide GTR": 0.05919024705012307,
        "RELAX alternative": 0.01150624323124454,
        "RELAX null": 0.01143151013837746,
        "RELAX partitioned descriptive": 0.01148457512358272,
        "k (general descriptive)": 0.2145677677239055
      },
      "Node35": {
        "General descriptive": 209982465325.0673,
        "MG94xREV with separate rates for branch sets": 0.1748117491565408,
        "Nucleotide GTR": 0.1440103958592479,
        "RELAX alternative": 0.2997225017768425,
        "RELAX null": 0.317319225594155,
        "RELAX partitioned descriptive": 0.3074876431126125,
        "k (general descriptive)": 14.10905557490045
      },
      "Node36": {
        "General descriptive": 0.05422289216397464,
        "MG94xREV with separate rates for branch sets": 0.07035765442316315,
        "Nucleotide GTR": 0.04312302618394598,
        "RELAX alternative": 0.05874584274929915,
        "RELAX null": 0.05858443409701881,
        "RELAX partitioned descriptive": 0.05883334016498572,
        "k (general descriptive)": 0
      },
      "Node38": {
        "General descriptive": 0.02978336893884354,
        "MG94xREV with separate rates for branch sets": 0.02701618710750453,
        "Nucleotide GTR": 0.0271070398926562,
        "RELAX alternative": 0.0307224098670414,
        "RELAX null": 0.03120107707411314,
        "RELAX partitioned descriptive": 0.02961961597881659,
        "k (general descriptive)": 3.268592628605434
      },
      "Node39": {
        "General descriptive": 0.02909969337919043,
        "MG94xREV with separate rates for branch sets": 0.02627023670181076,
        "Nucleotide GTR": 0.03140367800323783,
        "RELAX alternative": 0.03409416207271639,
        "RELAX null": 0.0344917235628792,
        "RELAX partitioned descriptive": 0.03418052655506851,
        "k (general descriptive)": 0.2149085904920986
      },
      "Node4": {
        "General descriptive": 0.04423702837032071,
        "MG94xREV with separate rates for branch sets": 0.1073371581217901,
        "Nucleotide GTR": 0.04164434756485366,
        "RELAX alternative": 0.07422083049410053,
        "RELAX null": 0.0745523859099639,
        "RELAX partitioned descriptive": 0.07374136182310684,
        "k (general descriptive)": 1.511920882691851
      },
      "Node40": {
        "General descriptive": 0.01750963204134167,
        "MG94xREV with separate rates for branch sets": 0.02130738678729571,
        "Nucleotide GTR": 0.01839051370319213,
        "RELAX alternative": 0.02068433187310764,
        "RELAX null": 0.02078570245996343,
        "RELAX partitioned descriptive": 0.02062478538816349,
        "k (general descriptive)": 0.02746334377747087
      },
      "Node42": {
        "General descriptive": 0.1562861548954144,
        "MG94xREV with separate rates for branch sets": 0.1513717002717941,
        "Nucleotide GTR": 0.1395274311681551,
        "RELAX alternative": 0.1510514696972237,
        "RELAX null": 0.1521820552895127,
        "RELAX partitioned descriptive": 0.1514286463948062,
        "k (general descriptive)": 0.6124487536942841
      },
      "Node45": {
        "General descriptive": 0.06872199183066643,
        "MG94xREV with separate rates for branch sets": 0.07666609364537795,
        "Nucleotide GTR": 0.06825244477970258,
        "RELAX alternative": 0.06815422267833321,
        "RELAX null": 0.06788247936626193,
        "RELAX partitioned descriptive": 0.06762820608205133,
        "k (general descriptive)": 0
      },
      "Node48": {
        "General descriptive": 0.0798414529201192,
        "MG94xREV with separate rates for branch sets": 0.08223935236061548,
        "Nucleotide GTR": 0.0770760814888425,
        "RELAX alternative": 0.07730227127761927,
        "RELAX null": 0.07787361118002364,
        "RELAX partitioned descriptive": 0.07720393526792514,
        "k (general descriptive)": 0.7623458196373798
      },
      "Node49": {
        "General descriptive": 0.03602503538258332,
        "MG94xREV with separate rates for branch sets": 0.03182470836886905,
        "Nucleotide GTR": 0.03037421442866645,
        "RELAX alternative": 0.04034008825142908,
        "RELAX null": 0.04090080711417472,
        "RELAX partitioned descriptive": 0.04063519184310053,
        "k (general descriptive)": 0.2847200744959154
      },
      "Node5": {
        "General descriptive": 1e+26,
        "MG94xREV with separate rates for branch sets": 0,
        "Nucleotide GTR": 0.02051870347411888,
        "RELAX alternative": 0.02261045220906552,
        "RELAX null": 0.02387048257085564,
        "RELAX partitioned descriptive": 0.02549664753119554,
        "k (general descriptive)": 49.99999999999989
      },
      "Node53": {
        "General descriptive": 0.07532015280412743,
        "MG94xREV with separate rates for branch sets": 0.06575790253478618,
        "Nucleotide GTR": 0.07182028032160032,
        "RELAX alternative": 0.08171212787658272,
        "RELAX null": 0.08279668244432123,
        "RELAX partitioned descriptive": 0.08252158128801278,
        "k (general descriptive)": 0.2000663432601243
      },
      "Node55": {
        "General descriptive": 0.03564246529458895,
        "MG94xREV with separate rates for branch sets": 0.03755762420772504,
        "Nucleotide GTR": 0.03905562335023656,
        "RELAX alternative": 0.03389550224272752,
        "RELAX null": 0.03375689723582838,
        "RELAX partitioned descriptive": 0.03433405274232566,
        "k (general descriptive)": 0.09444410348922891
      },
      "Node56": {
        "General descriptive": 0.03171659031660863,
        "MG94xREV with separate rates for branch sets": 0.0376648561836078,
        "Nucleotide GTR": 0.03272927022592862,
        "RELAX alternative": 0.03534745200109351,
        "RELAX null": 0.03542616311820732,
        "RELAX partitioned descriptive": 0.0351211778398575,
        "k (general descriptive)": 1.064527048128634
      },
      "Node58": {
        "General descriptive": 0.04523709154463308,
        "MG94xREV with separate rates for branch sets": 0.04642400713894357,
        "Nucleotide GTR": 0.04233339575999532,
        "RELAX alternative": 0.04444500450563017,
        "RELAX null": 0.04473017498126236,
        "RELAX partitioned descriptive": 0.04460265149273007,
        "k (general descriptive)": 0.134859715502116
      },
      "Node6": {
        "General descriptive": 0.2662399669013326,
        "MG94xREV with separate rates for branch sets": 0.3345529261203843,
        "Nucleotide GTR": 0.2092219339589826,
        "RELAX alternative": 1.65239266764332,
        "RELAX null": 1.718757351474451,
        "RELAX partitioned descriptive": 1.522352980307084,
        "k (general descriptive)": 0.1008081016373747
      },
      "Node62": {
        "General descriptive": 1e+26,
        "MG94xREV with separate rates for branch sets": 0.1232168716680915,
        "Nucleotide GTR": 0.1422497703210263,
        "RELAX alternative": 0.5426967172395174,
        "RELAX null": 0.4340149207442746,
        "RELAX partitioned descriptive": 0.7941532275615454,
        "k (general descriptive)": 49.99999999999989
      },
      "Node63": {
        "General descriptive": 0.1629767786017393,
        "MG94xREV with separate rates for branch sets": 0.1104707861592534,
        "Nucleotide GTR": 0.1104580724057673,
        "RELAX alternative": 0.136377838194065,
        "RELAX null": 0.1433467336601031,
        "RELAX partitioned descriptive": 0.1922843577875065,
        "k (general descriptive)": 1.14347159165855
      },
      "Node64": {
        "General descriptive": 0.05481794671472183,
        "MG94xREV with separate rates for branch sets": 0.05630224850182169,
        "Nucleotide GTR": 0.05366998588359823,
        "RELAX alternative": 0.05969667980747623,
        "RELAX null": 0.05766500863806114,
        "RELAX partitioned descriptive": 0.0526578699564163,
        "k (general descriptive)": 0.0703952293731883
      },
      "Node68": {
        "General descriptive": 0.1703670285961608,
        "MG94xREV with separate rates for branch sets": 0.158897595063218,
        "Nucleotide GTR": 0.1519306525706772,
        "RELAX alternative": 0.3015083200395701,
        "RELAX null": 0.2506443204733962,
        "RELAX partitioned descriptive": 0.1518897235824872,
        "k (general descriptive)": 0.242918312104481
      },
      "Node71": {
        "General descriptive": 0.3240842070309312,
        "MG94xREV with separate rates for branch sets": 0.128112778397195,
        "Nucleotide GTR": 0.09192251220017876,
        "RELAX alternative": 0.2143269695245475,
        "RELAX null": 0.2185511792218193,
        "RELAX partitioned descriptive": 0.194898195787756,
        "k (general descriptive)": 2.013603295160043
      },
      "Node72": {
        "General descriptive": 0.06826229089413577,
        "MG94xREV with separate rates for branch sets": 0.07843729519504673,
        "Nucleotide GTR": 0.0845891776708677,
        "RELAX alternative": 0.1243325995993058,
        "RELAX null": 0.117420744017607,
        "RELAX partitioned descriptive": 0.1498085000568658,
        "k (general descriptive)": 0.1371205243896981
      },
      "Node75": {
        "General descriptive": 0,
        "MG94xREV with separate rates for branch sets": 0.03754288894142134,
        "Nucleotide GTR": 0.01420374978067134,
        "RELAX alternative": 0,
        "RELAX null": 0,
        "RELAX partitioned descriptive": 0,
        "k (general descriptive)": 0.7303388831906681
      },
      "Node77": {
        "General descriptive": 0.004665578182491408,
        "MG94xREV with separate rates for branch sets": 0.03830704247893306,
        "Nucleotide GTR": 0.03772974014786746,
        "RELAX alternative": 0.007579700197158666,
        "RELAX null": 0.007507692475244758,
        "RELAX partitioned descriptive": 0.007539503671325805,
        "k (general descriptive)": 1.692276534036285
      },
      "Node80": {
        "General descriptive": 0.03781407660503167,
        "MG94xREV with separate rates for branch sets": 0.01188634810073589,
        "Nucleotide GTR": 0.04301955945056892,
        "RELAX alternative": 0.03891867437945847,
        "RELAX null": 0.03782976966635569,
        "RELAX partitioned descriptive": 0.04054709568978576,
        "k (general descriptive)": 1.63752352057217
      },
      "Node83": {
        "General descriptive": 0.01315432393533816,
        "MG94xREV with separate rates for branch sets": 0.03394036762498592,
        "Nucleotide GTR": 0.08926178651378543,
        "RELAX alternative": 0.0004312679133393829,
        "RELAX null": 0.000215718952704942,
        "RELAX partitioned descriptive": 0.003769552330724642,
        "k (general descriptive)": 0
      },
      "Node85": {
        "General descriptive": 0.158765285021001,
        "MG94xREV with separate rates for branch sets": 0.1100750270241796,
        "Nucleotide GTR": 0.0396925255524075,
        "RELAX alternative": 0.1823756518447681,
        "RELAX null": 0.1810061972838201,
        "RELAX partitioned descriptive": 0.1856144933663688,
        "k (general descriptive)": 1.468279923857291
      },
      "Node86": {
        "General descriptive": 252994370.524011,
        "MG94xREV with separate rates for branch sets": 0.2609609031665515,
        "Nucleotide GTR": 0.2145524229125528,
        "RELAX alternative": 0.6064393918887065,
        "RELAX null": 0.6410738131011264,
        "RELAX partitioned descriptive": 0.5623689059312578,
        "k (general descriptive)": 10.61322644578504
      },
      "Node87": {
        "General descriptive": 0,
        "MG94xREV with separate rates for branch sets": 0,
        "Nucleotide GTR": 0,
        "RELAX alternative": 0,
        "RELAX null": 0,
        "RELAX partitioned descriptive": 0,
        "k (general descriptive)": 0.6796716744333751
      },
      "Node89": {
        "General descriptive": 0,
        "MG94xREV with separate rates for branch sets": 0,
        "Nucleotide GTR": 0,
        "RELAX alternative": 0,
        "RELAX null": 0,
        "RELAX partitioned descriptive": 0,
        "k (general descriptive)": 0.6813959513112037
      },
      "P1079C64_107": {
        "General descriptive": 51097954.12559001,
        "MG94xREV with separate rates for branch sets": 0.2723866252361266,
        "Nucleotide GTR": 0.2491333407596307,
        "RELAX alternative": 0.7721394130768046,
        "RELAX null": 0.8103175662660433,
        "RELAX partitioned descriptive": 0.7376319556172356,
        "k (general descriptive)": 9.929434079651582,
        "original name": "P1079C64_107"
      },
      "P1142C63_11": {
        "General descriptive": 2.338102955290677,
        "MG94xREV with separate rates for branch sets": 0.2536868899070959,
        "Nucleotide GTR": 0.2202378601883128,
        "RELAX alternative": 0.3855878842930891,
        "RELAX null": 0.3970081182664945,
        "RELAX partitioned descriptive": 0.411133433305359,
        "k (general descriptive)": 2.171797051079013,
        "original name": "P1142C63_11"
      },
      "P2051C59_24": {
        "General descriptive": 2.679814076835456,
        "MG94xREV with separate rates for branch sets": 0.2538685391012995,
        "Nucleotide GTR": 0.225168772879023,
        "RELAX alternative": 0.3686718835244816,
        "RELAX null": 0.3798013076840717,
        "RELAX partitioned descriptive": 0.3759951371300286,
        "k (general descriptive)": 2.269101500663359,
        "original name": "P2051C59_24"
      },
      "P258745C64_126": {
        "General descriptive": 1.116823974228601e+21,
        "MG94xREV with separate rates for branch sets": 0.1491059751275577,
        "Nucleotide GTR": 0.1314687984089251,
        "RELAX alternative": 0.4570580909179138,
        "RELAX null": 0.4811542555119988,
        "RELAX partitioned descriptive": 0.4394494670861128,
        "k (general descriptive)": 24.40186719311805,
        "original name": "P258745C64_126"
      },
      "P280C67_122": {
        "General descriptive": 0.04067539252171067,
        "MG94xREV with separate rates for branch sets": 0.1228182420827049,
        "Nucleotide GTR": 0.1106531823132686,
        "RELAX alternative": 0.004190301504525117,
        "RELAX null": 0.003874860984048949,
        "RELAX partitioned descriptive": 0.004829055539382151,
        "k (general descriptive)": 1.345584196073688,
        "original name": "P280C67_122"
      },
      "P3120C66_3": {
        "General descriptive": 156342370222167040,
        "MG94xREV with separate rates for branch sets": 0.2560202176742423,
        "Nucleotide GTR": 0.2107999353453695,
        "RELAX alternative": 0.7170290024989256,
        "RELAX null": 0.744988179915165,
        "RELAX partitioned descriptive": 0.7134856013964543,
        "k (general descriptive)": 19.95203767358213,
        "original name": "P3120C66_3"
      },
      "P4447C58_1": {
        "General descriptive": 0.0402009445535238,
        "MG94xREV with separate rates for branch sets": 0.03577727270059673,
        "Nucleotide GTR": 0.0320598992045456,
        "RELAX alternative": 0.03749492682491041,
        "RELAX null": 0.03575021699539267,
        "RELAX partitioned descriptive": 0.0377530046023164,
        "k (general descriptive)": 0.7324143910338089,
        "original name": "P4447C58_1"
      },
      "P4447C58_11": {
        "General descriptive": 32007545083826230,
        "MG94xREV with separate rates for branch sets": 0.2232589147085775,
        "Nucleotide GTR": 0.2006253925059909,
        "RELAX alternative": 0.6462595739839814,
        "RELAX null": 0.6688762543211644,
        "RELAX partitioned descriptive": 0.6216710812613029,
        "k (general descriptive)": 19.38464870937329,
        "original name": "P4447C58_11"
      },
      "P4447C58_12": {
        "General descriptive": 28572830471711250000,
        "MG94xREV with separate rates for branch sets": 0.1428168907717207,
        "Nucleotide GTR": 0.1333591944931216,
        "RELAX alternative": 0.2843637793331237,
        "RELAX null": 0.3051918559109275,
        "RELAX partitioned descriptive": 0.2678815861360005,
        "k (general descriptive)": 22.86073705590317,
        "original name": "P4447C58_12"
      },
      "P4447C58_13": {
        "General descriptive": 0.2755422314315087,
        "MG94xREV with separate rates for branch sets": 0.1914427563252681,
        "Nucleotide GTR": 0.1800950220718871,
        "RELAX alternative": 0.2594237261865899,
        "RELAX null": 0.2642333287976513,
        "RELAX partitioned descriptive": 0.2580209600219364,
        "k (general descriptive)": 0.8833808630062234,
        "original name": "P4447C58_13"
      },
      "P4447C58_14": {
        "General descriptive": 0.08679582403801464,
        "MG94xREV with separate rates for branch sets": 0.07887048315067503,
        "Nucleotide GTR": 0.07582128350644293,
        "RELAX alternative": 0.09699690244391641,
        "RELAX null": 0.0982704398985024,
        "RELAX partitioned descriptive": 0.09829853291558666,
        "k (general descriptive)": 0.1211308944891048,
        "original name": "P4447C58_14"
      },
      "P4447C58_5": {
        "General descriptive": 0.6628283695624222,
        "MG94xREV with separate rates for branch sets": 0.2012551686294795,
        "Nucleotide GTR": 0.1928386885849708,
        "RELAX alternative": 0.2275069368509045,
        "RELAX null": 0.2223071129953161,
        "RELAX partitioned descriptive": 0.2276085371673109,
        "k (general descriptive)": 1.73760558890499,
        "original name": "P4447C58_5"
      },
      "P4447C58_7": {
        "General descriptive": 0.1094564395714598,
        "MG94xREV with separate rates for branch sets": 0.09093880164288314,
        "Nucleotide GTR": 0.09469102391798986,
        "RELAX alternative": 0.14327531876695,
        "RELAX null": 0.1306734053118301,
        "RELAX partitioned descriptive": 0.1397050549182708,
        "k (general descriptive)": 0.3224829448138504,
        "original name": "P4447C58_7"
      },
      "P4447C58_8": {
        "General descriptive": 0.3480191739634002,
        "MG94xREV with separate rates for branch sets": 0.1749921635571032,
        "Nucleotide GTR": 0.1649835098602514,
        "RELAX alternative": 0.2226684082362299,
        "RELAX null": 0.2131454714904489,
        "RELAX partitioned descriptive": 0.2398137517989213,
        "k (general descriptive)": 1.482309309574249,
        "original name": "P4447C58_8"
      },
      "P5701C59_12": {
        "General descriptive": 2.690160440064693,
        "MG94xREV with separate rates for branch sets": 0.2180404434356261,
        "Nucleotide GTR": 0.2102536024060964,
        "RELAX alternative": 0.2461680596868847,
        "RELAX null": 0.2474305459217134,
        "RELAX partitioned descriptive": 0.2394471479751475,
        "k (general descriptive)": 3.113367896928557,
        "original name": "P5701C59_12"
      },
      "P754C67_2": {
        "General descriptive": 0.04829310864652871,
        "MG94xREV with separate rates for branch sets": 0.0367801910906027,
        "Nucleotide GTR": 0.04058163260653526,
        "RELAX alternative": 0.04702403245458515,
        "RELAX null": 0.04551491487495403,
        "RELAX partitioned descriptive": 0.04477243105873124,
        "k (general descriptive)": 1.464478757771471,
        "original name": "P754C67_2"
      },
      "P806C65_11": {
        "General descriptive": 0.01067741713175453,
        "MG94xREV with separate rates for branch sets": 0.01169774960063489,
        "Nucleotide GTR": 0.0102193547392039,
        "RELAX alternative": 0.01096397191125027,
        "RELAX null": 0.01100694700134846,
        "RELAX partitioned descriptive": 0.01098185476081699,
        "k (general descriptive)": 0.22215213428575,
        "original name": "P806C65_11"
      },
      "P806C65_7": {
        "General descriptive": 0.06877963865803291,
        "MG94xREV with separate rates for branch sets": 0.04182805611660161,
        "Nucleotide GTR": 0.04764255738093828,
        "RELAX alternative": 0.05330571963306165,
        "RELAX null": 0.05417592238633517,
        "RELAX partitioned descriptive": 0.05344121087691595,
        "k (general descriptive)": 1.210460165831433,
        "original name": "P806C65_7"
      },
      "P806C65_8": {
        "General descriptive": 0.5790928063243671,
        "MG94xREV with separate rates for branch sets": 0.18313676666285,
        "Nucleotide GTR": 0.1672994312491014,
        "RELAX alternative": 0.20147334971565,
        "RELAX null": 0.2029564448744967,
        "RELAX partitioned descriptive": 0.1998770044859111,
        "k (general descriptive)": 1.945914074673565,
        "original name": "P806C65_8"
      },
      "P806C65_9": {
        "General descriptive": 0.01480165285267985,
        "MG94xREV with separate rates for branch sets": 0.01337534772122433,
        "Nucleotide GTR": 0.01511716198136083,
        "RELAX alternative": 0.01599803934032096,
        "RELAX null": 0.01609274696861746,
        "RELAX partitioned descriptive": 0.01605476547515153,
        "k (general descriptive)": 0.221203475234181,
        "original name": "P806C65_9"
      },
      "P8610C43_17": {
        "General descriptive": 0.01180120119585528,
        "MG94xREV with separate rates for branch sets": 0.01213711119294195,
        "Nucleotide GTR": 0.01187038154773983,
        "RELAX alternative": 0.0118142277852775,
        "RELAX null": 0.01181965726165593,
        "RELAX partitioned descriptive": 0.01179941999680707,
        "k (general descriptive)": 0.7650177069206219,
        "original name": "P8610C43_17"
      },
      "P8610C43_18": {
        "General descriptive": 0.03330521529237551,
        "MG94xREV with separate rates for branch sets": 0.03211783060789879,
        "Nucleotide GTR": 0.03187000325615125,
        "RELAX alternative": 0.03903235243297193,
        "RELAX null": 0.0396331444763146,
        "RELAX partitioned descriptive": 0.03935468945232321,
        "k (general descriptive)": 0.2319073703574797,
        "original name": "P8610C43_18"
      },
      "P8610C43_19": {
        "General descriptive": 0.03242741671846616,
        "MG94xREV with separate rates for branch sets": 0.03245923470416586,
        "Nucleotide GTR": 0.03149251698252703,
        "RELAX alternative": 0.03865898869692336,
        "RELAX null": 0.03920584645881323,
        "RELAX partitioned descriptive": 0.03899236058893487,
        "k (general descriptive)": 0.2301103481289106,
        "original name": "P8610C43_19"
      },
      "P8610C43_23": {
        "General descriptive": 0.02869127456351999,
        "MG94xREV with separate rates for branch sets": 0.02030860774281125,
        "Nucleotide GTR": 0.0292313478612654,
        "RELAX alternative": 0.03082737965040005,
        "RELAX null": 0.03127392403364507,
        "RELAX partitioned descriptive": 0.03110626438092675,
        "k (general descriptive)": 0.2244325265137343,
        "original name": "P8610C43_23"
      },
      "P8610C43_25": {
        "General descriptive": 0.01930122788067577,
        "MG94xREV with separate rates for branch sets": 0.02134777626491883,
        "Nucleotide GTR": 0.0226785339631852,
        "RELAX alternative": 0.02251585961602324,
        "RELAX null": 0.02272462659267453,
        "RELAX partitioned descriptive": 0.02258452651846399,
        "k (general descriptive)": 0.2288531625883186,
        "original name": "P8610C43_25"
      },
      "P8610C43_27": {
        "General descriptive": 0.0118842213167128,
        "MG94xREV with separate rates for branch sets": 0.01081073980708447,
        "Nucleotide GTR": 0.01153997866509291,
        "RELAX alternative": 0.01189908785004921,
        "RELAX null": 0.0119725499764615,
        "RELAX partitioned descriptive": 0.01191877410416265,
        "k (general descriptive)": 0.226924669118023,
        "original name": "P8610C43_27"
      }
    },
    "attributes": {
      "General descriptive": {
        "attribute type": "branch length",
        "display order": 4
      },
      "MG94xREV with separate rates for branch sets": {
        "attribute type": "branch length",
        "display order": 1
      },
      "Nucleotide GTR": {
        "attribute type": "branch length",
        "display order": 0
      },
      "RELAX alternative": {
        "attribute type": "branch length",
        "display order": 2
      },
      "RELAX null": {
        "attribute type": "branch length",
        "display order": 3
      },
      "RELAX partitioned descriptive": {
        "attribute type": "branch length",
        "display order": 5
      },
      "k (general descriptive)": {
        "attribute type": "branch label",
        "display order": 4
      },
      "original name": {
        "attribute type": "node label",
        "display order": -1
      }
    }
  },
  "data partitions": {
    "0": {
      "coverage": [
        [
          0,
          1,
          2,
          3,
          4,
          5,
          6,
          7,
          8,
          9,
          10,
          11,
          12,
          13,
          14,
          15,
          16,
          17,
          18,
          19,
          20,
          21,
          22,
          23,
          24,
          25,
          26,
          27,
          28,
          29,
          30,
          31,
          32,
          33,
          34,
          35,
          36,
          37,
          38,
          39,
          40,
          41,
          42,
          43,
          44,
          45,
          46,
          47,
          48,
          49,
          50,
          51,
          52,
          53,
          54,
          55,
          56,
          57,
          58,
          59,
          60,
          61,
          62,
          63,
          64,
          65,
          66,
          67,
          68,
          69,
          70,
          71,
          72,
          73,
          74,
          75,
          76,
          77,
          78,
          79,
          80,
          81,
          82,
          83,
          84,
          85,
          86,
          87,
          88,
          89,
          90,
          91,
          92,
          93,
          94,
          95,
          96,
          97,
          98,
          99,
          100,
          101
        ]
      ],
      "name": "relax.filter.default"
    }
  },
  "fits": {
    "General descriptive": {
      "AIC-c": 19613.3796825411,
      "Log Likelihood": -9566.044056214188,
      "Rate Distributions": {
        "Shared": {
          "0": {
            "omega": 9.309780606887401e-8,
            "proportion": 0.6007249165227062
          },
          "1": {
            "omega": 0.8821605616808129,
            "proportion": 0.3103751697579665
          },
          "2": {
            "omega": 8.168727950412883,
            "proportion": 0.08889991371932732
          }
        }
      },
      "display order": 4,
      "estimated parameters": 205,
      "branch-annotations": {
        "ACA_XP_005088895_2": {
          "length": 0.2754839997118204
        },
        "ACA_XP_005098509_1": {
          "length": 30.68335959190268
        },
        "ACA_XP_005098523_1": {
          "length": 25.09458135785835
        },
        "ACA_XP_005105449_1": {
          "length": 1.818281872338184
        },
        "ACA_XP_005108260_1": {
          "length": 0.2099149036720193
        },
        "ACA_XP_005108261_1": {
          "length": 0.221725210295428
        },
        "ACA_XP_005108262_1": {
          "length": 0.03988029447753745
        },
        "ACA_XP_012936599_1": {
          "length": 0.3697827894805586
        },
        "ACA_XP_012936820_1": {
          "length": 0.1934564892088699
        },
        "ACA_XP_012941899_1": {
          "length": 0.1735612633102679
        },
        "ACA_XP_012941900_1": {
          "length": 0.1149870036729256
        },
        "ACA_XP_012943447_1": {
          "length": 0.2249151450400269
        },
        "ACA_XP_012943719_1": {
          "length": 0.143113237862888
        },
        "E10280C43_3": {
          "length": 14.98373158198159
        },
        "E10280C43_4": {
          "length": 19.87130825281801
        },
        "E20856C34_5": {
          "length": 49.99999999999989
        },
        "E224087C40_1": {
          "length": 11.90617918531963
        },
        "E29256C42_11": {
          "length": 9.571084656052626
        },
        "E3546C43_9": {
          "length": 0.2577456686516119
        },
        "E5569C39_17": {
          "length": 15.24469699907137
        },
        "E5569C39_18": {
          "length": 17.06458103763287
        },
        "E8706C36_12": {
          "length": 9.89732571774943
        },
        "Node1": {
          "length": 1.714261496163107
        },
        "Node10": {
          "length": 0.7880896251462348
        },
        "Node11": {
          "length": 2.548860481923104
        },
        "Node12": {
          "length": 2.804636457649494
        },
        "Node17": {
          "length": 1.414902035287075
        },
        "Node18": {
          "length": 0.7056733722476496
        },
        "Node19": {
          "length": 0.159408075904518
        },
        "Node2": {
          "length": 3.969085491809785
        },
        "Node24": {
          "length": 0.6937197851663814
        },
        "Node25": {
          "length": 4.25844714516712
        },
        "Node29": {
          "length": 0.6893293354748877
        },
        "Node3": {
          "length": 0.850800316728579
        },
        "Node32": {
          "length": 1.859616921078558
        },
        "Node33": {
          "length": 49.99999999999989
        },
        "Node34": {
          "length": 0.2145677677239055
        },
        "Node35": {
          "length": 14.10905557490045
        },
        "Node36": {
          "length": 0
        },
        "Node38": {
          "length": 3.268592628605434
        },
        "Node39": {
          "length": 0.2149085904920986
        },
        "Node4": {
          "length": 1.511920882691851
        },
        "Node40": {
          "length": 0.02746334377747087
        },
        "Node42": {
          "length": 0.6124487536942841
        },
        "Node45": {
          "length": 0
        },
        "Node48": {
          "length": 0.7623458196373798
        },
        "Node49": {
          "length": 0.2847200744959154
        },
        "Node5": {
          "length": 49.99999999999989
        },
        "Node53": {
          "length": 0.2000663432601243
        },
        "Node55": {
          "length": 0.09444410348922891
        },
        "Node56": {
          "length": 1.064527048128634
        },
        "Node58": {
          "length": 0.134859715502116
        },
        "Node6": {
          "length": 0.1008081016373747
        },
        "Node62": {
          "length": 49.99999999999989
        },
        "Node63": {
          "length": 1.14347159165855
        },
        "Node64": {
          "length": 0.0703952293731883
        },
        "Node68": {
          "length": 0.242918312104481
        },
        "Node71": {
          "length": 2.013603295160043
        },
        "Node72": {
          "length": 0.1371205243896981
        },
        "Node75": {
          "length": 0.7303388831906681
        },
        "Node77": {
          "length": 1.692276534036285
        },
        "Node80": {
          "length": 1.63752352057217
        },
        "Node83": {
          "length": 0
        },
        "Node85": {
          "length": 1.468279923857291
        },
        "Node86": {
          "length": 10.61322644578504
        },
        "Node87": {
          "length": 0.6796716744333751
        },
        "Node89": {
          "length": 0.6813959513112037
        },
        "P1079C64_107": {
          "length": 9.929434079651582
        },
        "P1142C63_11": {
          "length": 2.171797051079013
        },
        "P2051C59_24": {
          "length": 2.269101500663359
        },
        "P258745C64_126": {
          "length": 24.40186719311805
        },
        "P280C67_122": {
          "length": 1.345584196073688
        },
        "P3120C66_3": {
          "length": 19.95203767358213
        },
        "P4447C58_1": {
          "length": 0.7324143910338089
        },
        "P4447C58_11": {
          "length": 19.38464870937329
        },
        "P4447C58_12": {
          "length": 22.86073705590317
        },
        "P4447C58_13": {
          "length": 0.8833808630062234
        },
        "P4447C58_14": {
          "length": 0.1211308944891048
        },
        "P4447C58_5": {
          "length": 1.73760558890499
        },
        "P4447C58_7": {
          "length": 0.3224829448138504
        },
        "P4447C58_8": {
          "length": 1.482309309574249
        },
        "P5701C59_12": {
          "length": 3.113367896928557
        },
        "P754C67_2": {
          "length": 1.464478757771471
        },
        "P806C65_11": {
          "length": 0.22215213428575
        },
        "P806C65_7": {
          "length": 1.210460165831433
        },
        "P806C65_8": {
          "length": 1.945914074673565
        },
        "P806C65_9": {
          "length": 0.221203475234181
        },
        "P8610C43_17": {
          "length": 0.7650177069206219
        },
        "P8610C43_18": {
          "length": 0.2319073703574797
        },
        "P8610C43_19": {
          "length": 0.2301103481289106
        },
        "P8610C43_23": {
          "length": 0.2244325265137343
        },
        "P8610C43_25": {
          "length": 0.2288531625883186
        },
        "P8610C43_27": {
          "length": 0.226924669118023
        }
      },
      "annotation-tag": "k"
    },
    "Nucleotide GTR": {
      "AIC-c": 19613.3796825411,
      "Equilibrium frequencies": [
        [
          0.256210283073368
        ],
        [
          0.2663922588099365
        ],
        [
          0.2329578278451762
        ],
        [
          0.2444396302715194
        ]
      ],
      "Log Likelihood": -10392.00399955322,
      "Rate Distributions": {
        "Substitution rate from nucleotide A to nucleotide C": 0.6195476427958673,
        "Substitution rate from nucleotide A to nucleotide G": 1,
        "Substitution rate from nucleotide A to nucleotide T": 0.4550164163699328,
        "Substitution rate from nucleotide C to nucleotide G": 0.6291577410950095,
        "Substitution rate from nucleotide C to nucleotide T": 1.013800724338753,
        "Substitution rate from nucleotide G to nucleotide T": 0.3596813025821823
      },
      "display order": 0,
      "estimated parameters": 101,
      "branch-annotations": null,
      "annotation-tag": "k"
    },
    "RELAX alternative": {
      "AIC-c": 19613.3796825411,
      "Log Likelihood": -9689.62408351614,
      "Rate Distributions": {
        "Reference": {
          "0": {
            "omega": 0.007525543847049443,
            "proportion": 0.5503905289701252
          },
          "1": {
            "omega": 0.1565962695872478,
            "proportion": 0.3204510437029162
          },
          "2": {
            "omega": 4.722845348480766,
            "proportion": 0.1291584273269586
          }
        },
        "Test": {
          "0": {
            "omega": 0.003221953438020283,
            "proportion": 0.5503905289701252
          },
          "1": {
            "omega": 0.1135211449817695,
            "proportion": 0.3204510437029162
          },
          "2": {
            "omega": 6.182689287103408,
            "proportion": 0.1291584273269586
          }
        }
      },
      "display order": 2,
      "estimated parameters": 113,
      "branch-annotations": {
        "ACA_XP_005088895_2": {
          "length": 1
        },
        "ACA_XP_005098509_1": {
          "length": 1
        },
        "ACA_XP_005098523_1": {
          "length": 1
        },
        "ACA_XP_005105449_1": {
          "length": 1
        },
        "ACA_XP_005108260_1": {
          "length": 1
        },
        "ACA_XP_005108261_1": {
          "length": 1
        },
        "ACA_XP_005108262_1": {
          "length": 1
        },
        "ACA_XP_012936599_1": {
          "length": 1
        },
        "ACA_XP_012936820_1": {
          "length": 1
        },
        "ACA_XP_012941899_1": {
          "length": 1
        },
        "ACA_XP_012941900_1": {
          "length": 1
        },
        "ACA_XP_012943447_1": {
          "length": 1
        },
        "ACA_XP_012943719_1": {
          "length": 1
        },
        "E10280C43_3": {
          "length": 1
        },
        "E10280C43_4": {
          "length": 1
        },
        "E20856C34_5": {
          "length": 1
        },
        "E224087C40_1": {
          "length": 1
        },
        "E29256C42_11": {
          "length": 1
        },
        "E3546C43_9": {
          "length": 1
        },
        "E5569C39_17": {
          "length": 1
        },
        "E5569C39_18": {
          "length": 1
        },
        "E8706C36_12": {
          "length": 1
        },
        "Node1": {
          "length": 1
        },
        "Node10": {
          "length": 1
        },
        "Node11": {
          "length": 1
        },
        "Node12": {
          "length": 1
        },
        "Node17": {
          "length": 1
        },
        "Node18": {
          "length": 1
        },
        "Node19": {
          "length": 1
        },
        "Node2": {
          "length": 1
        },
        "Node24": {
          "length": 1
        },
        "Node25": {
          "length": 1
        },
        "Node29": {
          "length": 1
        },
        "Node3": {
          "length": 1
        },
        "Node32": {
          "length": 1
        },
        "Node33": {
          "length": 1
        },
        "Node34": {
          "length": 1
        },
        "Node35": {
          "length": 1
        },
        "Node36": {
          "length": 1
        },
        "Node38": {
          "length": 1
        },
        "Node39": {
          "length": 1
        },
        "Node4": {
          "length": 1
        },
        "Node40": {
          "length": 1
        },
        "Node42": {
          "length": 1
        },
        "Node45": {
          "length": 1
        },
        "Node48": {
          "length": 1
        },
        "Node49": {
          "length": 1
        },
        "Node5": {
          "length": 1
        },
        "Node53": {
          "length": 1
        },
        "Node55": {
          "length": 1
        },
        "Node56": {
          "length": 1
        },
        "Node58": {
          "length": 1
        },
        "Node6": {
          "length": 1
        },
        "Node62": {
          "length": 1.173499036734392
        },
        "Node63": {
          "length": 1.173499036734392
        },
        "Node64": {
          "length": 1.173499036734392
        },
        "Node68": {
          "length": 1.173499036734392
        },
        "Node71": {
          "length": 1
        },
        "Node72": {
          "length": 1
        },
        "Node75": {
          "length": 1
        },
        "Node77": {
          "length": 1
        },
        "Node80": {
          "length": 1
        },
        "Node83": {
          "length": 1
        },
        "Node85": {
          "length": 1
        },
        "Node86": {
          "length": 1
        },
        "Node87": {
          "length": 1
        },
        "Node89": {
          "length": 1
        },
        "P1079C64_107": {
          "length": 1
        },
        "P1142C63_11": {
          "length": 1
        },
        "P2051C59_24": {
          "length": 1
        },
        "P258745C64_126": {
          "length": 1
        },
        "P280C67_122": {
          "length": 1
        },
        "P3120C66_3": {
          "length": 1
        },
        "P4447C58_1": {
          "length": 1.173499036734392
        },
        "P4447C58_11": {
          "length": 1
        },
        "P4447C58_12": {
          "length": 1
        },
        "P4447C58_13": {
          "length": 1
        },
        "P4447C58_14": {
          "length": 1
        },
        "P4447C58_5": {
          "length": 1.173499036734392
        },
        "P4447C58_7": {
          "length": 1.173499036734392
        },
        "P4447C58_8": {
          "length": 1.173499036734392
        },
        "P5701C59_12": {
          "length": 1
        },
        "P754C67_2": {
          "length": 1.173499036734392
        },
        "P806C65_11": {
          "length": 1
        },
        "P806C65_7": {
          "length": 1
        },
        "P806C65_8": {
          "length": 1
        },
        "P806C65_9": {
          "length": 1
        },
        "P8610C43_17": {
          "length": 1
        },
        "P8610C43_18": {
          "length": 1
        },
        "P8610C43_19": {
          "length": 1
        },
        "P8610C43_23": {
          "length": 1
        },
        "P8610C43_25": {
          "length": 1
        },
        "P8610C43_27": {
          "length": 1
        }
      },
      "annotation-tag": "k"
    },
    "RELAX null": {
      "AIC-c": 19613.3796825411,
      "Log Likelihood": -9690.160994347365,
      "Rate Distributions": {
        "Reference": {
          "0": {
            "omega": 0.007312054174004125,
            "proportion": 0.5492154991100442
          },
          "1": {
            "omega": 0.1542952421150994,
            "proportion": 0.3239922305687464
          },
          "2": {
            "omega": 5.037507469097941,
            "proportion": 0.1267922703212094
          }
        },
        "Test": {
          "0": {
            "omega": 0.007312054174004125,
            "proportion": 0.5492154991100442
          },
          "1": {
            "omega": 0.1542952421150994,
            "proportion": 0.3239922305687464
          },
          "2": {
            "omega": 5.037507469097941,
            "proportion": 0.1267922703212094
          }
        }
      },
      "display order": 3,
      "estimated parameters": 112,
      "branch-annotations": {
        "ACA_XP_005088895_2": {
          "length": 1
        },
        "ACA_XP_005098509_1": {
          "length": 1
        },
        "ACA_XP_005098523_1": {
          "length": 1
        },
        "ACA_XP_005105449_1": {
          "length": 1
        },
        "ACA_XP_005108260_1": {
          "length": 1
        },
        "ACA_XP_005108261_1": {
          "length": 1
        },
        "ACA_XP_005108262_1": {
          "length": 1
        },
        "ACA_XP_012936599_1": {
          "length": 1
        },
        "ACA_XP_012936820_1": {
          "length": 1
        },
        "ACA_XP_012941899_1": {
          "length": 1
        },
        "ACA_XP_012941900_1": {
          "length": 1
        },
        "ACA_XP_012943447_1": {
          "length": 1
        },
        "ACA_XP_012943719_1": {
          "length": 1
        },
        "E10280C43_3": {
          "length": 1
        },
        "E10280C43_4": {
          "length": 1
        },
        "E20856C34_5": {
          "length": 1
        },
        "E224087C40_1": {
          "length": 1
        },
        "E29256C42_11": {
          "length": 1
        },
        "E3546C43_9": {
          "length": 1
        },
        "E5569C39_17": {
          "length": 1
        },
        "E5569C39_18": {
          "length": 1
        },
        "E8706C36_12": {
          "length": 1
        },
        "Node1": {
          "length": 1
        },
        "Node10": {
          "length": 1
        },
        "Node11": {
          "length": 1
        },
        "Node12": {
          "length": 1
        },
        "Node17": {
          "length": 1
        },
        "Node18": {
          "length": 1
        },
        "Node19": {
          "length": 1
        },
        "Node2": {
          "length": 1
        },
        "Node24": {
          "length": 1
        },
        "Node25": {
          "length": 1
        },
        "Node29": {
          "length": 1
        },
        "Node3": {
          "length": 1
        },
        "Node32": {
          "length": 1
        },
        "Node33": {
          "length": 1
        },
        "Node34": {
          "length": 1
        },
        "Node35": {
          "length": 1
        },
        "Node36": {
          "length": 1
        },
        "Node38": {
          "length": 1
        },
        "Node39": {
          "length": 1
        },
        "Node4": {
          "length": 1
        },
        "Node40": {
          "length": 1
        },
        "Node42": {
          "length": 1
        },
        "Node45": {
          "length": 1
        },
        "Node48": {
          "length": 1
        },
        "Node49": {
          "length": 1
        },
        "Node5": {
          "length": 1
        },
        "Node53": {
          "length": 1
        },
        "Node55": {
          "length": 1
        },
        "Node56": {
          "length": 1
        },
        "Node58": {
          "length": 1
        },
        "Node6": {
          "length": 1
        },
        "Node62": {
          "length": 1
        },
        "Node63": {
          "length": 1
        },
        "Node64": {
          "length": 1
        },
        "Node68": {
          "length": 1
        },
        "Node71": {
          "length": 1
        },
        "Node72": {
          "length": 1
        },
        "Node75": {
          "length": 1
        },
        "Node77": {
          "length": 1
        },
        "Node80": {
          "length": 1
        },
        "Node83": {
          "length": 1
        },
        "Node85": {
          "length": 1
        },
        "Node86": {
          "length": 1
        },
        "Node87": {
          "length": 1
        },
        "Node89": {
          "length": 1
        },
        "P1079C64_107": {
          "length": 1
        },
        "P1142C63_11": {
          "length": 1
        },
        "P2051C59_24": {
          "length": 1
        },
        "P258745C64_126": {
          "length": 1
        },
        "P280C67_122": {
          "length": 1
        },
        "P3120C66_3": {
          "length": 1
        },
        "P4447C58_1": {
          "length": 1
        },
        "P4447C58_11": {
          "length": 1
        },
        "P4447C58_12": {
          "length": 1
        },
        "P4447C58_13": {
          "length": 1
        },
        "P4447C58_14": {
          "length": 1
        },
        "P4447C58_5": {
          "length": 1
        },
        "P4447C58_7": {
          "length": 1
        },
        "P4447C58_8": {
          "length": 1
        },
        "P5701C59_12": {
          "length": 1
        },
        "P754C67_2": {
          "length": 1
        },
        "P806C65_11": {
          "length": 1
        },
        "P806C65_7": {
          "length": 1
        },
        "P806C65_8": {
          "length": 1
        },
        "P806C65_9": {
          "length": 1
        },
        "P8610C43_17": {
          "length": 1
        },
        "P8610C43_18": {
          "length": 1
        },
        "P8610C43_19": {
          "length": 1
        },
        "P8610C43_23": {
          "length": 1
        },
        "P8610C43_25": {
          "length": 1
        },
        "P8610C43_27": {
          "length": 1
        }
      },
      "annotation-tag": "k"
    },
    "RELAX partitioned descriptive": {
      "AIC-c": 19613.3796825411,
      "Log Likelihood": -9686.800347758623,
      "Rate Distributions": {
        "Reference": {
          "0": {
            "omega": 0.009601941343933596,
            "proportion": 0.5872019273616311
          },
          "1": {
            "omega": 0.1901642933761996,
            "proportion": 0.2945821320676568
          },
          "2": {
            "omega": 4.980165846786652,
            "proportion": 0.118215940570712
          }
        },
        "Test": {
          "0": {
            "omega": 0,
            "proportion": 0.4091556597545546
          },
          "1": {
            "omega": 0,
            "proportion": 0.4037517301747672
          },
          "2": {
            "omega": 4.466150162797454,
            "proportion": 0.1870926100706782
          }
        }
      },
      "display order": 5,
      "estimated parameters": 117,
      "branch-annotations": null,
      "annotation-tag": "k"
    }
  },
  "input": {
    "file name": "/home/datamonkey/datamonkey-js-server/production/app/relax/output/5fb7d5639f14ab34a16abe35",
    "number of sequences": 48,
    "number of sites": 102,
    "partition count": 1,
    "trees": {
      "0": "(((((((P1079C64_107:0.239918460364488,ACA_XP_005088895_2:0.2768141806521525)Node6:0.1640827373369218,ACA_XP_012943719_1:0.4617319822924166)Node5:0.01929004732106875,(((ACA_XP_005105449_1:0.1066669350163789,ACA_XP_012941899_1:0.05748736121986822)Node12:0.02195568366602077,ACA_XP_012941900_1:0.1584849465492058)Node11:0.1431323945615385,ACA_XP_012936820_1:0.4924249463925504)Node10:0.07681274052850223)Node4:0.0181893066647878,(((P280C67_122:0.1686364723558667,E20856C34_5:0.108223665459435)Node19:0.2532264605529638,ACA_XP_005098523_1:0.3795700775950258)Node18:0.01009769722017462,ACA_XP_005098509_1:0.3579289295158569)Node17:0.1715150659357094)Node3:0.02183278087302138,((P1142C63_11:0.2042600172954159,E29256C42_11:0.2774088073600548)Node25:0.1207290613447586,E10280C43_4:0.4078946644847319)Node24:0.04593330761803183)Node2:0.03075094967076968,(E3546C43_9:0.1091500831858618,E8706C36_12:0.1557596822016117)Node29:0.2390629772677119)Node1:0.05091892677501828,(((((P2051C59_24:0.2122278727609046,(((P4447C58_14:0.07965839970148533,(P8610C43_27:0.01687272903210201,P8610C43_19:0.02610785843309734)Node42:0.1231873185531273)Node40:0.01738169072480307,(P806C65_7:0.05981767343123658,P806C65_8:0.1467680398805969)Node45:0.03282824099555214)Node39:0.03128656057128147,((P8610C43_17:0.01422139003794998,P8610C43_18:0.02887771136103596)Node49:0.01356712539163123,P8610C43_25:0.03993773643137962)Node48:0.08194347191531658)Node38:0.02161366271768961)Node36:0.04987727918234861,(P4447C58_13:0.1439190305204798,((P5701C59_12:0.1947609543092263,(P806C65_11:0.004487277813754052,P806C65_9:0.0203063649443426)Node58:0.04951443868990971)Node56:0.006620143776499623,P8610C43_23:0.04640070547910582)Node55:0.05709529634100774)Node53:0.05778671590488762)Node35:0.07260693157772323,(((P4447C58_7:0.09938963567792086,P4447C58_5:0.1862268124028252)Node64:0.0622186911288144,P4447C58_8:0.1377047386748866)Node63:0.09051394286444653,(P4447C58_1:0.03386468501378623,P754C67_2:0.03959568899105927)Node68:0.1566285935405929)Node62:0.08885497134478269)Node34:0.02039494315370348,((P258745C64_126:0.1355268323550501,P4447C58_12:0.1304515253963393)Node72:0.04446039313660682,(P4447C58_11:0.1663224447923256,(E5569C39_17:0.1269751214938552,E5569C39_18:0.1012110722530508)Node77:0.03103767667270566)Node75:0.02768002385121218)Node71:0.05211162524705035)Node33:0.04006486691121315,(P3120C66_3:0.2229652586914594,E10280C43_3:0.241002053150975)Node80:0.03036082026860924)Node32:0.00382253946170253,(E224087C40_1:0.3285767090275806,(((ACA_XP_005108260_1:0.003964539327329626,(ACA_XP_005108262_1:0.0100935875820937,ACA_XP_012943447_1:0.003675871202578031)Node89:0.002934193459522594)Node87:0.003809652037958059,ACA_XP_005108261_1:0.02616953083145818)Node86:0.2156615384314041,ACA_XP_012936599_1:0.6078110653159432)Node85:0.0526650604958116)Node83:0.01841011220606891)"
    }
  },
  "test results": {
    "LRT": 1.073821662448609,
    "p-value": 0.3000838155980964,
    "relaxation or intensification parameter": 1.173499036734392
  },
  "tested": {
    "0": {
      "ACA_XP_005088895_2": "Reference",
      "ACA_XP_005098509_1": "Reference",
      "ACA_XP_005098523_1": "Reference",
      "ACA_XP_005105449_1": "Reference",
      "ACA_XP_005108260_1": "Reference",
      "ACA_XP_005108261_1": "Reference",
      "ACA_XP_005108262_1": "Reference",
      "ACA_XP_012936599_1": "Reference",
      "ACA_XP_012936820_1": "Reference",
      "ACA_XP_012941899_1": "Reference",
      "ACA_XP_012941900_1": "Reference",
      "ACA_XP_012943447_1": "Reference",
      "ACA_XP_012943719_1": "Reference",
      "E10280C43_3": "Reference",
      "E10280C43_4": "Reference",
      "E20856C34_5": "Reference",
      "E224087C40_1": "Reference",
      "E29256C42_11": "Reference",
      "E3546C43_9": "Reference",
      "E5569C39_17": "Reference",
      "E5569C39_18": "Reference",
      "E8706C36_12": "Reference",
      "Node1": "Reference",
      "Node10": "Reference",
      "Node11": "Reference",
      "Node12": "Reference",
      "Node17": "Reference",
      "Node18": "Reference",
      "Node19": "Reference",
      "Node2": "Reference",
      "Node24": "Reference",
      "Node25": "Reference",
      "Node29": "Reference",
      "Node3": "Reference",
      "Node32": "Reference",
      "Node33": "Reference",
      "Node34": "Reference",
      "Node35": "Reference",
      "Node36": "Reference",
      "Node38": "Reference",
      "Node39": "Reference",
      "Node4": "Reference",
      "Node40": "Reference",
      "Node42": "Reference",
      "Node45": "Reference",
      "Node48": "Reference",
      "Node49": "Reference",
      "Node5": "Reference",
      "Node53": "Reference",
      "Node55": "Reference",
      "Node56": "Reference",
      "Node58": "Reference",
      "Node6": "Reference",
      "Node62": "Test",
      "Node63": "Test",
      "Node64": "Test",
      "Node68": "Test",
      "Node71": "Reference",
      "Node72": "Reference",
      "Node75": "Reference",
      "Node77": "Reference",
      "Node80": "Reference",
      "Node83": "Reference",
      "Node85": "Reference",
      "Node86": "Reference",
      "Node87": "Reference",
      "Node89": "Reference",
      "P1079C64_107": "Reference",
      "P1142C63_11": "Reference",
      "P2051C59_24": "Reference",
      "P258745C64_126": "Reference",
      "P280C67_122": "Reference",
      "P3120C66_3": "Reference",
      "P4447C58_1": "Test",
      "P4447C58_11": "Reference",
      "P4447C58_12": "Reference",
      "P4447C58_13": "Reference",
      "P4447C58_14": "Reference",
      "P4447C58_5": "Test",
      "P4447C58_7": "Test",
      "P4447C58_8": "Test",
      "P5701C59_12": "Reference",
      "P754C67_2": "Test",
      "P806C65_11": "Reference",
      "P806C65_7": "Reference",
      "P806C65_8": "Reference",
      "P806C65_9": "Reference",
      "P8610C43_17": "Reference",
      "P8610C43_18": "Reference",
      "P8610C43_19": "Reference",
      "P8610C43_23": "Reference",
      "P8610C43_25": "Reference",
      "P8610C43_27": "Reference"
    }
  },
  "timers": {
    "General descriptive model fitting": {
      "order": 2,
      "timer": 3132
    },
    "Overall": {
      "order": 0,
      "timer": 3785
    },
    "Preliminary model fitting": {
      "order": 1,
      "timer": 53
    },
    "RELAX alternative model fitting": {
      "order": 3,
      "timer": 288
    },
    "RELAX null model fitting": {
      "order": 4,
      "timer": 14
    },
    "RELAX partitioned descriptive": {
      "order": 5,
      "timer": 297
    }
  },
  "trees": {
    "branchLengths": {
      "General descriptive": {
        "ACA_XP_005088895_2": 0.408944102073819,
        "ACA_XP_005098509_1": 1e+26,
        "ACA_XP_005098523_1": 1.464186542885283e+23,
        "ACA_XP_005105449_1": 0.30560544779278,
        "ACA_XP_005108260_1": 0.006884411432279663,
        "ACA_XP_005108261_1": 0.03210650338530382,
        "ACA_XP_005108262_1": 0.01026617932406632,
        "ACA_XP_012936599_1": 40.59738485506049,
        "ACA_XP_012936820_1": 1.440204779902576,
        "ACA_XP_012941899_1": 0.06016381535889453,
        "ACA_XP_012941900_1": 0.2055456104795076,
        "ACA_XP_012943447_1": 0.003444490724551823,
        "ACA_XP_012943719_1": 0.8167814542945329,
        "E10280C43_3": 3805746214756.774,
        "E10280C43_4": 1579065732136164900,
        "E20856C34_5": 1e+26,
        "E224087C40_1": 15784838358.86212,
        "E29256C42_11": 29138207.14534799,
        "E3546C43_9": 0.01888532291587203,
        "E5569C39_17": 2335941706600.461,
        "E5569C39_18": 40668006643075.86,
        "E8706C36_12": 59742338.18633731,
        "Node1": 0.02762786339900617,
        "Node10": 0.1735508555294991,
        "Node11": 2.149972059238962,
        "Node12": 0.017156185458739,
        "Node17": 1.10877691444019,
        "Node18": 0,
        "Node19": 0.4182269347832976,
        "Node2": 0.2515918728563629,
        "Node24": 0,
        "Node25": 248.9036221768619,
        "Node29": 0.8150673765271855,
        "Node3": 0.1056385905902469,
        "Node32": 0.1486622398738005,
        "Node33": 1e+26,
        "Node34": 0.02259231345943137,
        "Node35": 209982465325.0673,
        "Node36": 0.05422289216397464,
        "Node38": 0.02978336893884354,
        "Node39": 0.02909969337919043,
        "Node4": 0.04423702837032071,
        "Node40": 0.01750963204134167,
        "Node42": 0.1562861548954144,
        "Node45": 0.06872199183066643,
        "Node48": 0.0798414529201192,
        "Node49": 0.03602503538258332,
        "Node5": 1e+26,
        "Node53": 0.07532015280412743,
        "Node55": 0.03564246529458895,
        "Node56": 0.03171659031660863,
        "Node58": 0.04523709154463308,
        "Node6": 0.2662399669013326,
        "Node62": 1e+26,
        "Node63": 0.1629767786017393,
        "Node64": 0.05481794671472183,
        "Node68": 0.1703670285961608,
        "Node71": 0.3240842070309312,
        "Node72": 0.06826229089413577,
        "Node75": 0,
        "Node77": 0.004665578182491408,
        "Node80": 0.03781407660503167,
        "Node83": 0.01315432393533816,
        "Node85": 0.158765285021001,
        "Node86": 252994370.524011,
        "Node87": 0,
        "Node89": 0,
        "P1079C64_107": 51097954.12559001,
        "P1142C63_11": 2.338102955290677,
        "P2051C59_24": 2.679814076835456,
        "P258745C64_126": 1.116823974228601e+21,
        "P280C67_122": 0.04067539252171067,
        "P3120C66_3": 156342370222167040,
        "P4447C58_1": 0.0402009445535238,
        "P4447C58_11": 32007545083826230,
        "P4447C58_12": 28572830471711250000,
        "P4447C58_13": 0.2755422314315087,
        "P4447C58_14": 0.08679582403801464,
        "P4447C58_5": 0.6628283695624222,
        "P4447C58_7": 0.1094564395714598,
        "P4447C58_8": 0.3480191739634002,
        "P5701C59_12": 2.690160440064693,
        "P754C67_2": 0.04829310864652871,
        "P806C65_11": 0.01067741713175453,
        "P806C65_7": 0.06877963865803291,
        "P806C65_8": 0.5790928063243671,
        "P806C65_9": 0.01480165285267985,
        "P8610C43_17": 0.01180120119585528,
        "P8610C43_18": 0.03330521529237551,
        "P8610C43_19": 0.03242741671846616,
        "P8610C43_23": 0.02869127456351999,
        "P8610C43_25": 0.01930122788067577,
        "P8610C43_27": 0.0118842213167128
      },
      "Nucleotide GTR": {
        "ACA_XP_005088895_2": 0.2549517639528424,
        "ACA_XP_005098509_1": 0.4591870787692936,
        "ACA_XP_005098523_1": 0.4446104926973996,
        "ACA_XP_005105449_1": 0.09605766151687634,
        "ACA_XP_005108260_1": 0.006807888652510358,
        "ACA_XP_005108261_1": 0.03095908354971893,
        "ACA_XP_005108262_1": 0.01018885333458648,
        "ACA_XP_012936599_1": 0.6639535785702464,
        "ACA_XP_012936820_1": 0.5448173401314923,
        "ACA_XP_012941899_1": 0.06904684447505749,
        "ACA_XP_012941900_1": 0.1475648399015682,
        "ACA_XP_012943447_1": 0.003401596182924523,
        "ACA_XP_012943719_1": 0.5038489083651646,
        "E10280C43_3": 0.2439704185874452,
        "E10280C43_4": 0.4555601175867566,
        "E20856C34_5": 0.1554776651101306,
        "E224087C40_1": 0.3775979036338836,
        "E29256C42_11": 0.2547116586447569,
        "E3546C43_9": 0.1124349262438357,
        "E5569C39_17": 0.1490821045222846,
        "E5569C39_18": 0.08352154504580903,
        "E8706C36_12": 0.1425836987256338,
        "Node1": 0.06881432970434877,
        "Node10": 0.1511445568387681,
        "Node11": 0.1458514444690086,
        "Node12": 0.0480826076449696,
        "Node17": 0.2365102660894284,
        "Node18": 0,
        "Node19": 0.2098188092551685,
        "Node2": 0.09751272820040822,
        "Node24": 0.06143253698094023,
        "Node25": 0.1484353346123745,
        "Node29": 0.2503224348179481,
        "Node3": 0.09062393285626978,
        "Node32": 0.05293481263319637,
        "Node33": 0.09274306530102877,
        "Node34": 0.05919024705012307,
        "Node35": 0.1440103958592479,
        "Node36": 0.04312302618394598,
        "Node38": 0.0271070398926562,
        "Node39": 0.03140367800323783,
        "Node4": 0.04164434756485366,
        "Node40": 0.01839051370319213,
        "Node42": 0.1395274311681551,
        "Node45": 0.06825244477970258,
        "Node48": 0.0770760814888425,
        "Node49": 0.03037421442866645,
        "Node5": 0.02051870347411888,
        "Node53": 0.07182028032160032,
        "Node55": 0.03905562335023656,
        "Node56": 0.03272927022592862,
        "Node58": 0.04233339575999532,
        "Node6": 0.2092219339589826,
        "Node62": 0.1422497703210263,
        "Node63": 0.1104580724057673,
        "Node64": 0.05366998588359823,
        "Node68": 0.1519306525706772,
        "Node71": 0.09192251220017876,
        "Node72": 0.0845891776708677,
        "Node75": 0.01420374978067134,
        "Node77": 0.03772974014786746,
        "Node80": 0.04301955945056892,
        "Node83": 0.08926178651378543,
        "Node85": 0.0396925255524075,
        "Node86": 0.2145524229125528,
        "Node87": 0,
        "Node89": 0,
        "P1079C64_107": 0.2491333407596307,
        "P1142C63_11": 0.2202378601883128,
        "P2051C59_24": 0.225168772879023,
        "P258745C64_126": 0.1314687984089251,
        "P280C67_122": 0.1106531823132686,
        "P3120C66_3": 0.2107999353453695,
        "P4447C58_1": 0.0320598992045456,
        "P4447C58_11": 0.2006253925059909,
        "P4447C58_12": 0.1333591944931216,
        "P4447C58_13": 0.1800950220718871,
        "P4447C58_14": 0.07582128350644293,
        "P4447C58_5": 0.1928386885849708,
        "P4447C58_7": 0.09469102391798986,
        "P4447C58_8": 0.1649835098602514,
        "P5701C59_12": 0.2102536024060964,
        "P754C67_2": 0.04058163260653526,
        "P806C65_11": 0.0102193547392039,
        "P806C65_7": 0.04764255738093828,
        "P806C65_8": 0.1672994312491014,
        "P806C65_9": 0.01511716198136083,
        "P8610C43_17": 0.01187038154773983,
        "P8610C43_18": 0.03187000325615125,
        "P8610C43_19": 0.03149251698252703,
        "P8610C43_23": 0.0292313478612654,
        "P8610C43_25": 0.0226785339631852,
        "P8610C43_27": 0.01153997866509291
      },
      "RELAX alternative": {
        "ACA_XP_005088895_2": 0.7750111360522203,
        "ACA_XP_005098509_1": 4.533429650083241,
        "ACA_XP_005098523_1": 4.163335839796414,
        "ACA_XP_005105449_1": 0.1316994292393172,
        "ACA_XP_005108260_1": 0.006999551067107876,
        "ACA_XP_005108261_1": 0.0361177854704789,
        "ACA_XP_005108262_1": 0.01027371093642716,
        "ACA_XP_012936599_1": 10.37506075237775,
        "ACA_XP_012936820_1": 5.839243188099111,
        "ACA_XP_012941899_1": 0.06000955148169357,
        "ACA_XP_012941900_1": 0.2055443163260567,
        "ACA_XP_012943447_1": 0.003540806496469899,
        "ACA_XP_012943719_1": 5.751386177678534,
        "E10280C43_3": 0.7069794247047431,
        "E10280C43_4": 3.792872933920656,
        "E20856C34_5": 0.8816803352911196,
        "E224087C40_1": 1.920885572889587,
        "E29256C42_11": 0.6268936015371089,
        "E3546C43_9": 0.02680560912982824,
        "E5569C39_17": 0.3718070503752279,
        "E5569C39_18": 0.1343588101325467,
        "E8706C36_12": 0.6320293199160136,
        "Node1": 0.03982637754632382,
        "Node10": 0.1406068431307448,
        "Node11": 0.3418248444121195,
        "Node12": 0.0479922768555424,
        "Node17": 1.581323142478363,
        "Node18": 0,
        "Node19": 1.91306408518536,
        "Node2": 0.2271059466928217,
        "Node24": 0,
        "Node25": 0.8634379038917942,
        "Node29": 0.6044510481808891,
        "Node3": 0.08877228688874494,
        "Node32": 0.1231332218319471,
        "Node33": 0.1369912647783852,
        "Node34": 0.01150624323124454,
        "Node35": 0.2997225017768425,
        "Node36": 0.05874584274929915,
        "Node38": 0.0307224098670414,
        "Node39": 0.03409416207271639,
        "Node4": 0.07422083049410053,
        "Node40": 0.02068433187310764,
        "Node42": 0.1510514696972237,
        "Node45": 0.06815422267833321,
        "Node48": 0.07730227127761927,
        "Node49": 0.04034008825142908,
        "Node5": 0.02261045220906552,
        "Node53": 0.08171212787658272,
        "Node55": 0.03389550224272752,
        "Node56": 0.03534745200109351,
        "Node58": 0.04444500450563017,
        "Node6": 1.65239266764332,
        "Node62": 0.5426967172395174,
        "Node63": 0.136377838194065,
        "Node64": 0.05969667980747623,
        "Node68": 0.3015083200395701,
        "Node71": 0.2143269695245475,
        "Node72": 0.1243325995993058,
        "Node75": 0,
        "Node77": 0.007579700197158666,
        "Node80": 0.03891867437945847,
        "Node83": 0.0004312679133393829,
        "Node85": 0.1823756518447681,
        "Node86": 0.6064393918887065,
        "Node87": 0,
        "Node89": 0,
        "P1079C64_107": 0.7721394130768046,
        "P1142C63_11": 0.3855878842930891,
        "P2051C59_24": 0.3686718835244816,
        "P258745C64_126": 0.4570580909179138,
        "P280C67_122": 0.004190301504525117,
        "P3120C66_3": 0.7170290024989256,
        "P4447C58_1": 0.03749492682491041,
        "P4447C58_11": 0.6462595739839814,
        "P4447C58_12": 0.2843637793331237,
        "P4447C58_13": 0.2594237261865899,
        "P4447C58_14": 0.09699690244391641,
        "P4447C58_5": 0.2275069368509045,
        "P4447C58_7": 0.14327531876695,
        "P4447C58_8": 0.2226684082362299,
        "P5701C59_12": 0.2461680596868847,
        "P754C67_2": 0.04702403245458515,
        "P806C65_11": 0.01096397191125027,
        "P806C65_7": 0.05330571963306165,
        "P806C65_8": 0.20147334971565,
        "P806C65_9": 0.01599803934032096,
        "P8610C43_17": 0.0118142277852775,
        "P8610C43_18": 0.03903235243297193,
        "P8610C43_19": 0.03865898869692336,
        "P8610C43_23": 0.03082737965040005,
        "P8610C43_25": 0.02251585961602324,
        "P8610C43_27": 0.01189908785004921
      },
      "RELAX null": {
        "ACA_XP_005088895_2": 0.8669129183269657,
        "ACA_XP_005098509_1": 4.750636574574447,
        "ACA_XP_005098523_1": 4.355548676978235,
        "ACA_XP_005105449_1": 0.1323709369689348,
        "ACA_XP_005108260_1": 0.007011077610806125,
        "ACA_XP_005108261_1": 0.0365350156185017,
        "ACA_XP_005108262_1": 0.01028758612321812,
        "ACA_XP_012936599_1": 10.94823973233672,
        "ACA_XP_012936820_1": 6.090988741551758,
        "ACA_XP_012941899_1": 0.06099148593986221,
        "ACA_XP_012941900_1": 0.2084076586989749,
        "ACA_XP_012943447_1": 0.003549115845085102,
        "ACA_XP_012943719_1": 5.995836663579221,
        "E10280C43_3": 0.7183216815087228,
        "E10280C43_4": 4.009913274232758,
        "E20856C34_5": 0.9142701316757261,
        "E224087C40_1": 2.019896340263444,
        "E29256C42_11": 0.6490608648350814,
        "E3546C43_9": 0.02704666559991744,
        "E5569C39_17": 0.3873310018581475,
        "E5569C39_18": 0.1369812447861059,
        "E8706C36_12": 0.6569687388901284,
        "Node1": 0.04102870114953822,
        "Node10": 0.1391323527526305,
        "Node11": 0.3520567884416116,
        "Node12": 0.04885537859074392,
        "Node17": 1.670765604991585,
        "Node18": 0,
        "Node19": 2.015130323652756,
        "Node2": 0.2277941549051672,
        "Node24": 0,
        "Node25": 0.9068307500506585,
        "Node29": 0.6197380097392206,
        "Node3": 0.08932426871270593,
        "Node32": 0.1252912559652445,
        "Node33": 0.1463396180172489,
        "Node34": 0.01143151013837746,
        "Node35": 0.317319225594155,
        "Node36": 0.05858443409701881,
        "Node38": 0.03120107707411314,
        "Node39": 0.0344917235628792,
        "Node4": 0.0745523859099639,
        "Node40": 0.02078570245996343,
        "Node42": 0.1521820552895127,
        "Node45": 0.06788247936626193,
        "Node48": 0.07787361118002364,
        "Node49": 0.04090080711417472,
        "Node5": 0.02387048257085564,
        "Node53": 0.08279668244432123,
        "Node55": 0.03375689723582838,
        "Node56": 0.03542616311820732,
        "Node58": 0.04473017498126236,
        "Node6": 1.718757351474451,
        "Node62": 0.4340149207442746,
        "Node63": 0.1433467336601031,
        "Node64": 0.05766500863806114,
        "Node68": 0.2506443204733962,
        "Node71": 0.2185511792218193,
        "Node72": 0.117420744017607,
        "Node75": 0,
        "Node77": 0.007507692475244758,
        "Node80": 0.03782976966635569,
        "Node83": 0.000215718952704942,
        "Node85": 0.1810061972838201,
        "Node86": 0.6410738131011264,
        "Node87": 0,
        "Node89": 0,
        "P1079C64_107": 0.8103175662660433,
        "P1142C63_11": 0.3970081182664945,
        "P2051C59_24": 0.3798013076840717,
        "P258745C64_126": 0.4811542555119988,
        "P280C67_122": 0.003874860984048949,
        "P3120C66_3": 0.744988179915165,
        "P4447C58_1": 0.03575021699539267,
        "P4447C58_11": 0.6688762543211644,
        "P4447C58_12": 0.3051918559109275,
        "P4447C58_13": 0.2642333287976513,
        "P4447C58_14": 0.0982704398985024,
        "P4447C58_5": 0.2223071129953161,
        "P4447C58_7": 0.1306734053118301,
        "P4447C58_8": 0.2131454714904489,
        "P5701C59_12": 0.2474305459217134,
        "P754C67_2": 0.04551491487495403,
        "P806C65_11": 0.01100694700134846,
        "P806C65_7": 0.05417592238633517,
        "P806C65_8": 0.2029564448744967,
        "P806C65_9": 0.01609274696861746,
        "P8610C43_17": 0.01181965726165593,
        "P8610C43_18": 0.0396331444763146,
        "P8610C43_19": 0.03920584645881323,
        "P8610C43_23": 0.03127392403364507,
        "P8610C43_25": 0.02272462659267453,
        "P8610C43_27": 0.0119725499764615
      },
      "RELAX partitioned descriptive": {
        "ACA_XP_005088895_2": 0.8625612526768762,
        "ACA_XP_005098509_1": 4.399917007902374,
        "ACA_XP_005098523_1": 4.078117996416472,
        "ACA_XP_005105449_1": 0.131563396230134,
        "ACA_XP_005108260_1": 0.00700676894513068,
        "ACA_XP_005108261_1": 0.0363307708189661,
        "ACA_XP_005108262_1": 0.01026548620972906,
        "ACA_XP_012936599_1": 10.52836829853106,
        "ACA_XP_012936820_1": 5.997325592977053,
        "ACA_XP_012941899_1": 0.05944622682323528,
        "ACA_XP_012941900_1": 0.2129287612158235,
        "ACA_XP_012943447_1": 0.00354809011029493,
        "ACA_XP_012943719_1": 5.99136874141377,
        "E10280C43_3": 0.6918408270393295,
        "E10280C43_4": 3.555837837048932,
        "E20856C34_5": 0.8592840843797673,
        "E224087C40_1": 1.858653231321763,
        "E29256C42_11": 0.5989005993202874,
        "E3546C43_9": 0.02806697195086472,
        "E5569C39_17": 0.3593987320236348,
        "E5569C39_18": 0.132130624358654,
        "E8706C36_12": 0.6195533704486238,
        "Node1": 0.03934094457092285,
        "Node10": 0.146603342134256,
        "Node11": 0.325563165963669,
        "Node12": 0.04696774763714308,
        "Node17": 1.587958760746948,
        "Node18": 0,
        "Node19": 1.833132368807307,
        "Node2": 0.2170121914180893,
        "Node24": 0,
        "Node25": 0.8348923628289798,
        "Node29": 0.6467244199977149,
        "Node3": 0.08883742812307234,
        "Node32": 0.121918938173796,
        "Node33": 0.1377730012028355,
        "Node34": 0.01148457512358272,
        "Node35": 0.3074876431126125,
        "Node36": 0.05883334016498572,
        "Node38": 0.02961961597881659,
        "Node39": 0.03418052655506851,
        "Node4": 0.07374136182310684,
        "Node40": 0.02062478538816349,
        "Node42": 0.1514286463948062,
        "Node45": 0.06762820608205133,
        "Node48": 0.07720393526792514,
        "Node49": 0.04063519184310053,
        "Node5": 0.02549664753119554,
        "Node53": 0.08252158128801278,
        "Node55": 0.03433405274232566,
        "Node56": 0.0351211778398575,
        "Node58": 0.04460265149273007,
        "Node6": 1.522352980307084,
        "Node62": 0.7941532275615454,
        "Node63": 0.1922843577875065,
        "Node64": 0.0526578699564163,
        "Node68": 0.1518897235824872,
        "Node71": 0.194898195787756,
        "Node72": 0.1498085000568658,
        "Node75": 0,
        "Node77": 0.007539503671325805,
        "Node80": 0.04054709568978576,
        "Node83": 0.003769552330724642,
        "Node85": 0.1856144933663688,
        "Node86": 0.5623689059312578,
        "Node87": 0,
        "Node89": 0,
        "P1079C64_107": 0.7376319556172356,
        "P1142C63_11": 0.411133433305359,
        "P2051C59_24": 0.3759951371300286,
        "P258745C64_126": 0.4394494670861128,
        "P280C67_122": 0.004829055539382151,
        "P3120C66_3": 0.7134856013964543,
        "P4447C58_1": 0.0377530046023164,
        "P4447C58_11": 0.6216710812613029,
        "P4447C58_12": 0.2678815861360005,
        "P4447C58_13": 0.2580209600219364,
        "P4447C58_14": 0.09829853291558666,
        "P4447C58_5": 0.2276085371673109,
        "P4447C58_7": 0.1397050549182708,
        "P4447C58_8": 0.2398137517989213,
        "P5701C59_12": 0.2394471479751475,
        "P754C67_2": 0.04477243105873124,
        "P806C65_11": 0.01098185476081699,
        "P806C65_7": 0.05344121087691595,
        "P806C65_8": 0.1998770044859111,
        "P806C65_9": 0.01605476547515153,
        "P8610C43_17": 0.01179941999680707,
        "P8610C43_18": 0.03935468945232321,
        "P8610C43_19": 0.03899236058893487,
        "P8610C43_23": 0.03110626438092675,
        "P8610C43_25": 0.02258452651846399,
        "P8610C43_27": 0.01191877410416265
      }
    }
  }
}
```
